# Insights into actin polymerization and nucleation using a coarse grained model

**DOI:** 10.1101/715383

**Authors:** Brandon G. Horan, Aaron R. Hall, Dimitrios Vavylonis

## Abstract

We studied actin filament polymerization and nucleation with molecular dynamics simulations and a previously established coarse-grained model having each residue represented by a single interaction site located at the C*_α_* atom. We approximate each actin protein as a fully or partially rigid unit to identify the equilibrium structural ensemble of interprotein complexes. Monomers in the F-actin configuration bound to both barbed and pointed ends of a short F-actin filament at the anticipated locations for polymerization. Binding at both ends occurred with similar affinity. Contacts between residues of the incoming subunit and the short filament were consistent with expectation from models based on crystallography, X-ray diffraction and cryo-electron microscopy. Binding at the barbed and pointed end also occurred at an angle with respect to the polymerizable bound structure, and the angle range depended on the flexibility of the D-loop. Additional barbed end bound states were seen when the incoming subunit was in the G-actin form. Consistent with an activation barrier for pointed end polymerization, G-actin did not bind at an F-actin pointed end. In all cases, binding at the barbed end also occurred in a configuration similar to the antiparallel (lower) dimer. Individual monomers bound each other in a short-pitch helix complex in addition to other configurations, with several of them apparently non-productive for polymerization. Simulations with multiple monomers in the F-actin form show assembly into filaments as well as transient aggregates at the barbed end. We discuss the implications of these observations on the kinetic pathway of actin filament nucleation and polymerization and possibilities for future improvements of the coarse-grained model.

**SIGNIFICANCE:** Control of actin filament nucleation and elongation has crucial importance to cellular life. We show that coarse-grained molecular dynamics simulations are a powerful tool which can gauge involved mechanisms at reasonable computational cost, while retaining essential features of the fully atomic, yet less computationally tractable, system. Using a knowledge-based potential demonstrates the power of these methods for explaining and reproducing polymerization. Intermediate actin complexes identified in the simulations may play critical roles in the kinetic pathways of actin polymerization which may have been difficult to observe in prior experiments. These methods have been sparsely applied to the actin system, yet have potential to answer many important questions in the field.

## Supplementary material for "Insights into actin polymerization and nucleation using a coarse grained model": LAMMPS input: SAMPLE_data_file.data

```
 LAMMPS data file for protein binding
 
        1125   atoms
          40   bonds
          52   atom types
           1   bond types
 
  -396.3       396.3        xlo xhi
  -396.3       396.3        ylo yhi
  -396.3       396.3        zlo zhi
 
 Masses

 1 115.099998
 2 129.100006
 3 101.099998
 4 99.0699997
 5 103.099998
 6 57.0499992
 7 128.199997
 8 147.199997
 9 156.199997
 10 137.100006
 11 128.100006
 12 131.199997
 13 0.138114729268
 14 0.097103812059
 15 0.154644779902
 16 0.13534150799
 17 0.140846969268
 18 0.157240409268
 19 0.155874289268
 20 0.0779371449071
 21 0.118961732059
 22 0.175136579902
 23 0.201092859902
 24 0.132677578089
 25 0.213387939902
 26 0.154644779902
 27 0.187295060197
 28 0.174999980197
 29 0.179234939902
 30 0.222950779902
 31 0.176366100197
 32 0.254371539902
 33 0.28559334035
 34 0.200791053885
 35 0.319774143525
 36 0.279858879353
 37 0.29124306035
 38 0.32514138035
 39 0.32231652035
 40 0.16115826074
 41 0.245988813885
 42 0.362147043525
 43 0.415819383525
 44 0.274350410827
 45 0.441243123525
 46 0.319774143525
 47 0.461017143525
 48 0.364689442949
 49 0.361864582949
 50 0.387288322949
 51 0.525988923525
 52 0.370621623525

 Atoms
 
       1          1          1       -1.00       46.596       13.745       -2.786
       2          1          2       -1.00       50.428       13.839       -2.625
       3          1          1       -1.00       51.977       13.331       -6.210
       4          1          2       -1.00       48.580       12.829       -7.888
       5          1          3       0.00       45.109       14.450       -7.967
       6          1          13       0.00       43.242       11.517       -6.231
       7          1          14       0.00       39.714       11.911       -4.527
       8          1          15       0.00       37.213       10.250       -2.100
       9          1          16       0.00       34.757       7.571       -3.259
       10          1          17       0.00       31.469       7.224       -1.352
       11          1          18       -1.00       28.394       4.913       -1.428
       12          1          19       0.00       25.732       6.193       0.957
       13          1          20       0.00       22.252       4.864       1.123
       14          1          21       0.00       19.500       4.337       3.485
       15          1          20       0.00       21.565       2.139       5.950
       16          1          15       0.00       25.426       2.533       5.761
       17          1          16       0.00       27.691       5.399       4.609
       18          1          22       1.00       30.749       3.558       3.319
       19          1          14       0.00       33.609       6.052       2.801
       20          1          20       0.00       37.181       5.549       1.457
       21          1          23       0.00       39.870       7.525       -0.381
       22          1          14       0.00       40.210       6.661       -4.167
       23          1          20       0.00       41.607       3.645       -6.072
       24          1          18       -1.00       40.891       1.535       -2.938
       25          1          18       -1.00       39.453       -1.936       -3.061
       26          1          14       0.00       36.510       -1.639       -0.676
       27          1          24       0.00       35.666       0.759       2.260
       28          1          25       1.00       37.630       2.410       5.084
       29          1          14       0.00       35.367       4.800       6.979
       30          1          16       0.00       31.955       3.118       7.424
       31          1          23       0.00       29.019       4.090       9.689
       32          1          24       0.00       25.220       3.798       9.818
       33          1          21       0.00       23.718       6.985       8.430
       34          1          26       0.00       21.707       8.062       11.559
       35          1          16       0.00       21.778       10.800       14.202
       36          1          20       0.00       20.770       9.896       17.780
       37          1          25       1.00       19.375       12.219       20.483
       38          1          24       0.00       18.920       11.758       24.286
       39          1          25       1.00       15.397       10.329       24.764
       40          1          27       0.50       16.291       8.987       28.226
       41          1          28       0.00       16.323       12.424       29.977
       42          1          20       0.00       16.551       12.730       33.808
       43          1          16       0.00       19.374       15.287       34.378
       44          1          29       0.00       23.258       15.225       34.157
       45          1          16       0.00       26.584       15.870       35.918
       46          1          20       0.00       28.364       12.963       34.382
       47          1          29       0.00       27.076       12.471       30.842
       48          1          20       0.00       27.810       9.904       28.107
       49          1          28       0.00       29.864       12.290       26.025
       50          1          22       1.00       27.444       13.697       23.313
       51          1          18       -1.00       24.854       16.128       22.070
       52          1          21       0.00       24.334       14.288       18.782
       53          1          30       0.00       25.631       10.795       19.095
       54          1          16       0.00       26.406       9.975       15.428
       55          1          20       0.00       26.590       6.788       13.300
       56          1          18       -1.00       29.004       4.392       14.928
       57          1          31       -1.00       29.079       6.252       18.325
       58          1          14       0.00       25.267       6.245       18.112
       59          1          28       0.00       24.658       2.558       17.260
       60          1          21       0.00       27.063       1.685       20.080
       61          1          22       1.00       25.371       3.509       23.045
       62          1          25       1.00       21.768       2.822       21.921
       63          1          20       0.00       19.780       3.059       25.159
       64          1          26       0.00       19.622       6.837       25.877
       65          1          15       0.00       18.879       7.503       22.231
       66          1          13       0.00       16.060       8.310       19.908
       67          1          15       0.00       17.838       7.391       16.720
       68          1          22       1.00       16.613       9.968       14.165
       69          1          30       0.00       16.756       7.977       11.003
       70          1          24       0.00       17.319       10.016       7.834
       71          1          26       0.00       17.468       8.473       4.345
       72          1          31       -1.00       14.552       5.981       4.580
       73          1          27       0.50       14.473       4.725       0.999
       74          1          20       0.00       16.555       7.486       -0.611
       75          1          26       0.00       14.060       10.139       0.617
       76          1          26       0.00       15.478       11.766       3.732
       77          1          13       0.00       12.914       12.430       6.497
       78          1          19       0.00       14.313       15.892       7.210
       79          1          32       0.00       17.779       16.913       5.991
       80          1          18       -1.00       19.120       18.596       9.267
       81          1          18       -1.00       20.786       15.520       10.790
       82          1          29       0.00       22.588       14.769       7.490
       83          1          31       -1.00       25.086       17.638       7.675
       84          1          22       1.00       26.242       16.208       11.043
       85          1          26       0.00       26.338       12.706       9.401
       86          1          32       0.00       28.791       13.910       6.734
       87          1          27       0.50       30.613       16.037       9.394
       88          1          27       0.50       31.780       12.615       10.633
       89          1          13       0.00       33.033       11.185       7.335
       90          1          23       0.00       35.700       13.623       6.207
       91          1          30       0.00       37.274       15.225       9.210
       92          1          19       0.00       36.762       12.696       11.982
       93          1          31       -1.00       37.780       9.451       10.265
       94          1          15       0.00       39.440       10.410       7.003
       95          1          25       1.00       41.037       13.632       8.438
       96          1          16       0.00       40.694       15.273       5.038
       97          1          14       0.00       38.923       18.470       4.122
       98          1          24       0.00       36.085       18.151       1.643
       99          1          31       -1.00       37.252       21.620       0.604
       100          1          31       -1.00       40.309       20.019       -1.099
       101          1          27       0.50       39.392       16.794       -2.957
       102          1          24       0.00       36.934       15.386       -5.525
       103          1          13       0.00       33.928       13.553       -4.048
       104          1          15       0.00       32.228       10.555       -5.630
       105          1          15       0.00       28.859       9.560       -4.224
       106          1          13       0.00       26.056       7.391       -5.604
       107          1          31       -1.00       22.642       8.242       -7.059
       108          1          14       0.00       20.192       6.091       -5.266
       109          1          24       0.00       18.446       5.540       -8.468
       110          1          15       0.00       15.449       7.776       -8.870
       111          1          19       0.00       16.183       9.928       -5.874
       112          1          24       0.00       14.027       13.115       -6.616
       113          1          22       1.00       14.934       15.956       -8.978
       114          1          14       0.00       15.672       18.525       -6.328
       115          1          19       0.00       17.693       16.199       -4.106
       116          1          25       1.00       20.439       16.252       -6.749
       117          1          31       -1.00       20.824       20.027       -6.438
       118          1          22       1.00       20.188       20.102       -2.669
       119          1          29       0.00       23.059       17.654       -2.127
       120          1          13       0.00       25.521       19.415       -4.459
       121          1          28       0.00       24.683       22.709       -2.663
       122          1          26       0.00       25.570       21.276       0.781
       123          1          29       0.00       28.961       20.600       -0.772
       124          1          23       0.00       29.665       23.395       -3.308
       125          1          31       -1.00       27.756       26.333       -1.772
       126          1          13       0.00       28.194       25.388       1.902
       127          1          23       0.00       31.316       23.170       2.071
       128          1          19       0.00       33.184       24.213       -1.064
       129          1          16       0.00       34.064       20.777       -2.538
       130          1          24       0.00       36.268       20.959       -5.683
       131          1          14       0.00       34.583       18.363       -7.908
       132          1          29       0.00       31.833       15.796       -7.486
       133          1          30       0.00       29.797       13.148       -9.137
       134          1          16       0.00       27.103       10.923       -7.740
       135          1          14       0.00       27.070       7.656       -9.787
       136          1          26       0.00       23.857       5.671       -10.551
       137          1          28       0.00       24.271       2.558       -8.502
       138          1          14       0.00       23.513       -0.702       -10.299
       139          1          16       0.00       25.486       -0.108       -13.449
       140          1          15       0.00       28.864       0.461       -11.642
       141          1          21       0.00       28.768       -3.093       -10.373
       142          1          15       0.00       28.520       -4.588       -13.812
       143          1          30       0.00       31.945       -3.489       -14.987
       144          1          14       0.00       33.726       -4.619       -11.805
       145          1          21       0.00       32.199       -8.046       -12.318
       146          1          20       0.00       33.505       -7.836       -15.913
       147          1          25       1.00       30.048       -7.659       -17.490
       148          1          13       0.00       28.713       -5.286       -20.208
       149          1          13       0.00       25.207       -6.683       -20.709
       150          1          20       0.00       22.937       -8.282       -18.131
       151          1          26       0.00       19.884       -7.649       -15.961
       152          1          16       0.00       21.113       -6.246       -12.681
       153          1          15       0.00       18.971       -6.302       -9.563
       154          1          18       -1.00       20.713       -4.131       -6.984
       155          1          21       0.00       19.153       -3.441       -3.603
       156          1          20       0.00       20.997       -2.736       -0.339
       157          1          18       -1.00       18.834       -1.270       2.285
       158          1          20       0.00       16.362       1.362       0.912
       159          1          16       0.00       14.827       0.687       -2.578
       160          1          13       0.00       14.508       -2.251       -4.874
       161          1          27       0.50       15.643       -1.726       -8.466
       162          1          19       0.00       15.609       -4.081       -11.468
       163          1          16       0.00       17.901       -2.608       -14.116
       164          1          24       0.00       18.219       -4.045       -17.674
       165          1          26       0.00       21.665       -2.962       -18.880
       166          1          30       0.00       23.397       -3.840       -22.188
       167          1          31       -1.00       26.452       -2.623       -24.128
       168          1          20       0.00       24.610       0.777       -23.842
       169          1          30       0.00       22.588       2.151       -20.911
       170          1          14       0.00       19.053       1.728       -19.744
       171          1          15       0.00       16.258       4.268       -19.743
       172          1          24       0.00       13.110       5.061       -17.757
       173          1          27       0.50       10.601       3.068       -19.709
       174          1          14       0.00       11.996       -0.311       -18.689
       175          1          26       0.00       13.801       -0.078       -15.314
       176          1          29       0.00       11.623       -0.325       -12.185
       177          1          25       1.00       11.662       0.845       -8.519
       178          1          15       0.00       10.001       -0.795       -5.482
       179          1          18       -1.00       9.940       -0.269       -1.698
       180          1          15       0.00       10.362       -3.745       -0.216
       181          1          14       0.00       14.131       -3.985       0.246
       182          1          20       0.00       16.829       -4.928       2.834
       183          1          25       1.00       15.696       -2.503       5.573
       184          1          18       -1.00       12.062       -3.356       4.973
       185          1          15       0.00       13.047       -6.969       5.628
       186          1          13       0.00       14.756       -5.605       8.787
       187          1          18       -1.00       11.634       -3.789       9.977
       188          1          30       0.00       9.117       -6.368       8.722
       189          1          15       0.00       10.343       -8.855       11.293
       190          1          29       0.00       8.440       -7.143       14.131
       191          1          22       1.00       5.026       -7.258       12.312
       192          1          26       0.00       5.302       -10.983       12.340
       193          1          15       0.00       7.068       -11.498       15.746
       194          1          13       0.00       3.792       -10.891       17.542
       195          1          31       -1.00       2.574       -14.449       16.915
       196          1          25       1.00       5.346       -15.856       19.121
       197          1          20       0.00       5.107       -12.970       21.525
       198          1          30       0.00       7.752       -10.451       20.797
       199          1          21       0.00       7.581       -6.991       19.283
       200          1          23       0.00       10.696       -4.854       19.783
       201          1          16       0.00       8.433       -1.919       19.175
       202          1          13       0.00       10.551       1.060       20.054
       203          1          13       0.00       13.884       2.737       18.975
       204          1          14       0.00       16.916       0.875       20.432
       205          1          31       -1.00       15.112       -2.412       20.104
       206          1          25       1.00       14.273       -1.410       16.474
       207          1          31       -1.00       18.025       -1.443       15.804
       208          1          26       0.00       18.398       -4.890       17.530
       209          1          16       0.00       15.874       -6.254       14.912
       210          1          25       1.00       18.330       -5.302       12.074
       211          1          18       -1.00       21.254       -6.878       13.994
       212          1          26       0.00       19.519       -10.237       14.579
       213          1          22       1.00       18.624       -10.425       10.953
       214          1          31       -1.00       21.918       -10.130       9.061
       215          1          22       1.00       23.805       -12.768       11.036
       216          1          15       0.00       21.140       -15.598       11.359
       217          1          17       0.00       17.831       -15.369       9.405
       218          1          30       0.00       17.996       -17.273       6.004
       219          1          16       0.00       15.934       -17.310       2.814
       220          1          14       0.00       13.346       -20.047       2.355
       221          1          15       0.00       14.317       -21.983       -0.832
       222          1          18       -1.00       10.686       -22.870       -1.452
       223          1          23       0.00       8.733       -21.540       1.458
       224          1          31       -1.00       5.623       -23.653       1.068
       225          1          19       0.00       7.575       -26.897       1.373
       226          1          31       -1.00       9.604       -25.522       4.280
       227          1          29       0.00       6.382       -24.589       6.179
       228          1          14       0.00       5.993       -28.255       7.367
       229          1          13       0.00       9.718       -28.199       8.226
       230          1          14       0.00       8.722       -25.548       10.835
       231          1          14       0.00       7.856       -28.625       12.897
       232          1          21       0.00       11.564       -29.485       12.786
       233          1          21       0.00       12.953       -27.785       15.824
       234          1          21       0.00       16.623       -27.994       14.829
       235          1          21       0.00       16.880       -26.300       11.478
       236          1          15       0.00       14.677       -23.406       12.506
       237          1          31       -1.00       14.968       -22.639       16.268
       238          1          22       1.00       18.126       -21.130       17.545
       239          1          21       0.00       18.918       -19.018       20.530
       240          1          30       0.00       19.477       -15.297       20.278
       241          1          31       -1.00       20.125       -14.468       24.000
       242          1          15       0.00       20.274       -10.724       23.723
       243          1          24       0.00       23.435       -9.299       25.493
       244          1          18       -1.00       21.231       -7.274       27.747
       245          1          20       0.00       19.005       -10.229       28.573
       246          1          28       0.00       16.040       -11.738       26.709
       247          1          16       0.00       16.026       -14.795       24.451
       248          1          26       0.00       14.607       -14.382       21.013
       249          1          13       0.00       14.132       -17.874       19.683
       250          1          26       0.00       13.896       -16.864       16.052
       251          1          20       0.00       12.161       -19.858       14.629
       252          1          19       0.00       10.140       -19.501       11.455
       253          1          31       -1.00       10.682       -15.720       11.416
       254          1          25       1.00       14.193       -16.517       10.228
       255          1          23       0.00       12.923       -17.275       6.708
       256          1          25       1.00       9.324       -15.917       6.735
       257          1          17       0.00       10.699       -12.312       6.703
       258          1          24       0.00       13.172       -13.025       3.842
       259          1          31       -1.00       10.418       -14.635       1.719
       260          1          13       0.00       8.585       -11.275       1.517
       261          1          15       0.00       11.117       -10.321       -1.279
       262          1          23       0.00       9.549       -12.851       -3.637
       263          1          28       0.00       6.191       -12.925       -1.792
       264          1          24       0.00       4.294       -9.626       -1.165
       265          1          21       0.00       1.075       -11.519       -0.361
       266          1          23       0.00       2.581       -11.529       3.194
       267          1          26       0.00       2.723       -7.762       3.816
       268          1          20       0.00       -0.325       -6.965       1.732
       269          1          29       0.00       0.377       -5.652       -1.790
       270          1          31       -1.00       0.097       -6.777       -5.414
       271          1          21       0.00       3.848       -6.619       -6.018
       272          1          14       0.00       5.267       -9.727       -7.392
       273          1          20       0.00       8.631       -10.667       -6.085
       274          1          26       0.00       11.902       -9.484       -7.453
       275          1          27       0.50       11.859       -12.579       -9.661
       276          1          31       -1.00       8.771       -11.279       -11.544
       277          1          13       0.00       9.742       -7.572       -11.555
       278          1          13       0.00       12.899       -8.865       -13.283
       279          1          30       0.00       10.701       -10.175       -16.134
       280          1          19       0.00       8.809       -6.829       -15.924
       281          1          21       0.00       11.986       -4.855       -16.688
       282          1          26       0.00       13.410       -7.267       -19.247
       283          1          29       0.00       10.253       -7.482       -21.431
       284          1          22       1.00       9.740       -3.706       -21.912
       285          1          17       0.00       12.839       -3.198       -24.006
       286          1          18       -1.00       13.573       -3.476       -27.730
       287          1          26       0.00       13.006       -6.951       -29.190
       288          1          18       -1.00       16.686       -7.847       -29.962
       289          1          26       0.00       18.167       -6.715       -26.627
       290          1          25       1.00       17.450       -9.656       -24.242
       291          1          22       1.00       19.556       -12.722       -25.140
       292          1          18       -1.00       22.646       -11.760       -23.088
       293          1          15       0.00       20.655       -10.020       -20.280
       294          1          30       0.00       19.461       -13.571       -19.752
       295          1          14       0.00       22.973       -14.951       -20.056
       296          1          19       0.00       24.031       -12.925       -16.931
       297          1          19       0.00       21.621       -11.751       -14.176
       298          1          16       0.00       23.785       -9.647       -11.834
       299          1          29       0.00       22.558       -9.724       -8.209
       300          1          21       0.00       23.937       -7.156       -5.701
       301          1          20       0.00       23.660       -5.162       -2.478
       302          1          20       0.00       22.915       -5.795       1.248
       303          1          13       0.00       19.774       -7.536       0.016
       304          1          13       0.00       21.557       -10.379       -1.883
       305          1          29       0.00       23.815       -11.370       1.028
       306          1          30       0.00       21.403       -13.799       2.846
       307          1          24       0.00       22.075       -17.609       2.831
       308          1          20       0.00       20.164       -19.279       -0.081
       309          1          26       0.00       19.305       -16.669       -2.696
       310          1          14       0.00       20.925       -17.097       -6.179
       311          1          18       -1.00       19.812       -20.666       -6.279
       312          1          25       1.00       16.229       -19.509       -5.659
       313          1          29       0.00       16.168       -17.233       -8.659
       314          1          28       0.00       17.681       -20.047       -10.793
       315          1          22       1.00       14.405       -21.907       -10.373
       316          1          31       -1.00       11.922       -19.039       -10.255
       317          1          26       0.00       13.150       -16.907       -13.158
       318          1          13       0.00       12.679       -19.624       -15.812
       319          1          14       0.00       8.969       -20.049       -15.255
       320          1          15       0.00       7.574       -16.847       -16.843
       321          1          14       0.00       10.413       -15.635       -19.012
       322          1          24       0.00       11.745       -16.556       -22.413
       323          1          21       0.00       12.674       -20.249       -22.516
       324          1          13       0.00       15.562       -20.695       -25.020
       325          1          29       0.00       18.731       -20.264       -22.894
       326          1          22       1.00       21.603       -20.506       -20.549
       327          1          26       0.00       19.975       -18.390       -17.824
       328          1          22       1.00       22.544       -17.486       -15.113
       329          1          26       0.00       22.603       -15.332       -11.912
       330          1          26       0.00       26.046       -13.727       -11.318
       331          1          14       0.00       26.296       -12.767       -7.706
       332          1          24       0.00       29.986       -11.966       -6.925
       333          1          24       0.00       31.659       -13.508       -3.753
       334          1          31       -1.00       31.199       -10.212       -1.998
       335          1          25       1.00       28.410       -8.713       -4.098
       336          1          22       1.00       27.181       -6.105       -1.679
       337          1          30       0.00       29.955       -3.532       -2.272
       338          1          21       0.00       28.982       -3.537       -5.997
       339          1          16       0.00       28.289       0.108       -6.038
       340          1          32       0.00       31.526       0.929       -4.231
       341          1          26       0.00       34.128       -1.080       -6.208
       342          1          20       0.00       32.543       -0.096       -9.608
       343          1          20       0.00       32.703       3.522       -8.448
       344          1          21       0.00       36.336       3.205       -7.298
       345          1          26       0.00       37.477       2.567       -10.860
       346          1          15       0.00       35.735       5.671       -12.213
       347          1          14       0.00       37.279       7.849       -9.509
       348          1          21       0.00       40.764       6.508       -10.271
       349          1          15       0.00       40.501       6.759       -14.034
       350          1          21       0.00       41.537       10.254       -15.012
       351          1          13       0.00       39.345       9.719       -18.165
       352          1          23       0.00       36.463       10.504       -15.765
       353          1          28       0.00       37.421       14.189       -16.257
       354          1          28       0.00       35.195       14.412       -19.377
       355          1          29       0.00       32.100       14.256       -17.170
       356          1          32       0.00       31.994       15.784       -13.596
       357          1          26       0.00       30.842       18.994       -11.926
       358          1          13       0.00       33.926       21.090       -11.089
       359          1          22       1.00       33.807       23.903       -8.417
       360          1          28       0.00       33.293       26.953       -10.599
       361          1          31       -1.00       30.803       25.259       -12.982
       362          1          30       0.00       28.223       25.381       -10.159
       363          1          18       -1.00       28.499       29.175       -9.719
       364          1          31       -1.00       28.541       29.645       -13.525
       365          1          14       0.00       25.355       27.486       -13.776
       366          1          20       0.00       23.534       28.132       -10.477
       367          1          24       0.00       21.988       25.300       -8.396
       368          1          21       0.00       20.678       23.760       -11.589
       369          1          26       0.00       24.290       22.821       -12.634
       370          1          16       0.00       23.480       19.252       -11.608
       371          1          27       0.50       20.701       18.905       -14.281
       372          1          9       1.00       22.781       21.014       -16.650
       373          1          7       1.00       25.540       18.394       -16.566
       374          1          5       0.00       23.619       15.257       -15.548
       375          1          8       0.00       19.912       14.407       -15.062
       376          1          1       -1.00       -31.847       -23.122       24.804
       377          1          2       -1.00       -35.550       -24.114       24.965
       378          1          1       -1.00       -37.175       -23.984       21.380
       379          1          2       -1.00       -33.991       -22.698       19.702
       380          1          3       0.00       -30.236       -23.458       19.623
       381          1          13       0.00       -29.111       -20.168       21.359
       382          1          14       0.00       -25.589       -19.722       23.063
       383          1          15       0.00       -23.548       -17.520       25.490
       384          1          16       0.00       -21.790       -14.339       24.331
       385          1          17       0.00       -18.676       -13.229       26.238
       386          1          18       -1.00       -16.230       -10.260       26.162
       387          1          19       0.00       -13.342       -10.879       28.547
       388          1          20       0.00       -10.272       -8.769       28.713
       389          1          21       0.00       -7.720       -7.610       31.075
       390          1          20       0.00       -10.244       -5.959       33.540
       391          1          15       0.00       -13.904       -7.249       33.351
       392          1          16       0.00       -15.433       -10.567       32.199
       393          1          22       1.00       -18.838       -9.496       30.909
       394          1          14       0.00       -21.031       -12.593       30.391
       395          1          20       0.00       -24.622       -12.943       29.047
       396          1          23       0.00       -26.771       -15.496       27.209
       397          1          14       0.00       -27.304       -14.736       23.423
       398          1          20       0.00       -29.371       -12.132       21.518
       399          1          18       -1.00       -29.171       -9.913       24.652
       400          1          18       -1.00       -28.589       -6.201       24.529
       401          1          14       0.00       -25.658       -5.799       26.914
       402          1          24       0.00       -24.275       -7.931       29.850
       403          1          25       1.00       -25.796       -9.997       32.674
       404          1          14       0.00       -23.034       -11.789       34.569
       405          1          16       0.00       -20.113       -9.352       35.014
       406          1          23       0.00       -17.031       -9.607       37.279
       407          1          24       0.00       -13.407       -8.431       37.408
       408          1          21       0.00       -11.198       -11.175       36.020
       409          1          26       0.00       -8.990       -11.750       39.149
       410          1          16       0.00       -8.416       -14.428       41.792
       411          1          20       0.00       -7.649       -13.312       45.370
       412          1          25       1.00       -5.747       -15.242       48.073
       413          1          24       0.00       -5.413       -14.687       51.876
       414          1          25       1.00       -2.324       -12.471       52.354
       415          1          27       0.50       -3.509       -11.376       55.816
       416          1          28       0.00       -2.732       -14.725       57.567
       417          1          20       0.00       -2.882       -15.076       61.398
       418          1          16       0.00       -5.025       -18.224       61.968
       419          1          29       0.00       -8.815       -19.077       61.747
       420          1          16       0.00       -11.896       -20.485       63.508
       421          1          20       0.00       -14.309       -18.078       61.972
       422          1          29       0.00       -13.173       -17.297       58.432
       423          1          20       0.00       -14.490       -14.974       55.697
       424          1          28       0.00       -15.926       -17.776       53.615
       425          1          22       1.00       -13.243       -18.575       50.903
       426          1          18       -1.00       -10.154       -20.329       49.660
       427          1          21       0.00       -10.081       -18.419       46.372
       428          1          30       0.00       -12.162       -15.328       46.685
       429          1          16       0.00       -13.108       -14.713       43.018
       430          1          20       0.00       -14.036       -11.659       40.890
       431          1          18       -1.00       -16.945       -9.897       42.518
       432          1          31       -1.00       -16.581       -11.723       45.915
       433          1          14       0.00       -12.878       -10.820       45.702
       434          1          28       0.00       -13.152       -7.093       44.850
       435          1          21       0.00       -15.695       -6.810       47.670
       436          1          22       1.00       -13.622       -8.185       50.635
       437          1          25       1.00       -10.281       -6.671       49.511
       438          1          20       0.00       -8.293       -6.434       52.749
       439          1          26       0.00       -7.252       -10.069       53.467
       440          1          15       0.00       -6.373       -10.542       49.821
       441          1          13       0.00       -3.443       -10.664       47.498
       442          1          15       0.00       -5.387       -10.188       44.310
       443          1          22       1.00       -3.591       -12.405       41.755
       444          1          30       0.00       -4.198       -10.504       38.593
       445          1          24       0.00       -4.266       -12.618       35.424
       446          1          26       0.00       -4.773       -11.153       31.935
       447          1          31       -1.00       -2.525       -8.046       32.170
       448          1          27       0.50       -2.743       -6.806       28.589
       449          1          20       0.00       -4.118       -9.979       26.979
       450          1          26       0.00       -1.069       -11.972       28.207
       451          1          26       0.00       -2.065       -13.886       31.322
       452          1          13       0.00       0.583       -13.929       34.087
       453          1          19       0.00       0.036       -17.623       34.800
       454          1          32       0.00       -3.093       -19.430       33.581
       455          1          18       -1.00       -4.001       -21.381       36.857
       456          1          18       -1.00       -6.343       -18.782       38.380
       457          1          29       0.00       -8.271       -18.476       35.080
       458          1          31       -1.00       -10.025       -21.852       35.265
       459          1          22       1.00       -11.484       -20.733       38.633
       460          1          26       0.00       -12.400       -17.352       36.991
       461          1          32       0.00       -14.502       -19.099       34.324
       462          1          27       0.50       -15.773       -21.594       36.984
       463          1          27       0.50       -17.711       -18.542       38.223
       464          1          13       0.00       -19.265       -17.447       34.925
       465          1          23       0.00       -21.285       -20.443       33.797
       466          1          30       0.00       -22.438       -22.370       36.800
       467          1          19       0.00       -22.535       -19.791       39.572
       468          1          31       -1.00       -24.287       -16.877       37.855
       469          1          15       0.00       -25.675       -18.199       34.593
       470          1          25       1.00       -26.470       -21.706       36.028
       471          1          16       0.00       -25.751       -23.220       32.628
       472          1          14       0.00       -23.279       -25.912       31.712
       473          1          24       0.00       -20.595       -24.935       29.233
       474          1          31       -1.00       -20.914       -28.581       28.194
       475          1          31       -1.00       -24.262       -27.743       26.491
       476          1          27       0.50       -24.128       -24.393       24.633
       477          1          24       0.00       -22.070       -22.447       22.065
       478          1          13       0.00       -19.579       -19.959       23.542
       479          1          15       0.00       -18.631       -16.645       21.960
       480          1          15       0.00       -15.590       -14.886       23.366
       481          1          13       0.00       -13.375       -12.119       21.986
       482          1          31       -1.00       -9.857       -12.144       20.531
       483          1          14       0.00       -7.981       -9.478       22.324
       484          1          24       0.00       -6.413       -8.532       19.122
       485          1          15       0.00       -2.975       -10.001       18.720
       486          1          19       0.00       -3.183       -12.265       21.716
       487          1          24       0.00       -0.338       -14.857       20.974
       488          1          22       1.00       -0.552       -17.831       18.612
       489          1          14       0.00       -0.666       -20.502       21.262
       490          1          19       0.00       -3.177       -18.716       23.484
       491          1          25       1.00       -5.833       -19.412       20.841
       492          1          31       -1.00       -5.321       -23.172       21.152
       493          1          22       1.00       -4.685       -23.096       24.921
       494          1          29       0.00       -8.051       -21.391       25.463
       495          1          13       0.00       -10.030       -23.681       23.131
       496          1          28       0.00       -8.441       -26.686       24.927
       497          1          26       0.00       -9.640       -25.501       28.371
       498          1          29       0.00       -13.095       -25.641       26.818
       499          1          23       0.00       -13.123       -28.523       24.282
       500          1          31       -1.00       -10.577       -30.931       25.818
       501          1          13       0.00       -11.225       -30.115       29.492
       502          1          23       0.00       -14.780       -28.693       29.661
       503          1          19       0.00       -16.351       -30.145       26.526
       504          1          16       0.00       -18.014       -27.012       25.052
       505          1          24       0.00       -20.113       -27.707       21.907
       506          1          14       0.00       -19.085       -24.788       19.682
       507          1          29       0.00       -17.016       -21.647       20.104
       508          1          30       0.00       -15.659       -18.594       18.453
       509          1          16       0.00       -13.563       -15.799       19.850
       510          1          14       0.00       -14.299       -12.615       17.803
       511          1          26       0.00       -11.642       -9.931       17.039
       512          1          28       0.00       -12.776       -7.002       19.088
       513          1          14       0.00       -12.805       -3.655       17.291
       514          1          16       0.00       -14.583       -4.696       14.141
       515          1          15       0.00       -17.733       -6.043       15.948
       516          1          21       0.00       -18.475       -2.566       17.217
       517          1          15       0.00       -18.585       -1.055       13.778
       518          1          30       0.00       -21.656       -2.928       12.603
       519          1          14       0.00       -23.653       -2.248       15.785
       520          1          21       0.00       -22.974       1.442       15.272
       521          1          20       0.00       -24.194       0.931       11.677
       522          1          25       1.00       -20.792       1.571       10.100
       523          1          13       0.00       -18.937       -0.422       7.382
       524          1          13       0.00       -15.857       1.760       6.881
       525          1          20       0.00       -14.026       3.848       9.459
       526          1          26       0.00       -10.910       3.950       11.629
       527          1          16       0.00       -11.775       2.297       14.909
       528          1          15       0.00       -9.706       2.855       18.027
       529          1          18       -1.00       -10.889       0.335       20.606
       530          1          21       0.00       -9.211       0.031       23.987
       531          1          20       0.00       -10.837       -1.087       27.251
       532          1          18       -1.00       -8.391       -2.004       29.875
       533          1          20       0.00       -5.369       -3.981       28.502
       534          1          16       0.00       -4.036       -2.965       25.012
       535          1          13       0.00       -4.416       -0.034       22.716
       536          1          27       0.50       -5.396       -0.811       19.124
       537          1          19       0.00       -5.916       1.486       16.122
       538          1          16       0.00       -7.798       -0.484       13.474
       539          1          24       0.00       -8.445       0.838       9.916
       540          1          26       0.00       -11.540       -1.024       8.710
       541          1          30       0.00       -13.430       -0.578       5.402
       542          1          31       -1.00       -16.113       -2.479       3.462
       543          1          20       0.00       -13.524       -5.351       3.748
       544          1          30       0.00       -11.236       -6.211       6.679
       545          1          14       0.00       -7.899       -4.969       7.846
       546          1          15       0.00       -4.585       -6.782       7.847
       547          1          24       0.00       -1.339       -6.813       9.833
       548          1          27       0.50       0.631       -4.286       7.881
       549          1          14       0.00       -1.519       -1.329       8.901
       550          1          26       0.00       -3.218       -1.980       12.276
       551          1          29       0.00       -1.159       -1.228       15.405
       552          1          25       1.00       -0.922       -2.374       19.071
       553          1          15       0.00       0.307       -0.390       22.108
       554          1          18       -1.00       0.490       -0.887       25.892
       555          1          15       0.00       -0.737       2.392       27.374
       556          1          14       0.00       -4.457       1.740       27.836
       557          1          20       0.00       -7.301       2.023       30.424
       558          1          25       1.00       -5.630       -0.068       33.163
       559          1          18       -1.00       -2.298       1.615       32.563
       560          1          15       0.00       -4.105       4.895       33.218
       561          1          13       0.00       -5.445       3.168       36.377
       562          1          18       -1.00       -1.984       2.136       37.567
       563          1          30       0.00       -0.143       5.235       36.312
       564          1          15       0.00       -1.920       7.364       38.883
       565          1          29       0.00       0.332       6.147       41.721
       566          1          22       1.00       3.624       7.061       39.902
       567          1          26       0.00       2.480       10.617       39.930
       568          1          15       0.00       0.643       10.702       43.336
       569          1          13       0.00       3.970       10.882       45.132
       570          1          31       -1.00       4.318       14.627       44.505
       571          1          25       1.00       1.293       15.343       46.711
       572          1          20       0.00       2.203       12.594       49.115
       573          1          30       0.00       0.224       9.524       48.387
       574          1          21       0.00       1.203       6.201       46.873
       575          1          23       0.00       -1.323       3.392       47.373
       576          1          16       0.00       1.567       1.071       46.765
       577          1          13       0.00       0.208       -2.322       47.644
       578          1          13       0.00       -2.638       -4.736       46.565
       579          1          14       0.00       -6.022       -3.638       48.022
       580          1          31       -1.00       -5.041       -0.019       47.694
       581          1          25       1.00       -3.990       -0.796       44.064
       582          1          31       -1.00       -7.645       -1.646       43.394
       583          1          26       0.00       -8.817       1.617       45.120
       584          1          16       0.00       -6.685       3.536       42.502
       585          1          25       1.00       -8.848       2.034       39.664
       586          1          18       -1.00       -12.061       2.878       41.584
       587          1          26       0.00       -11.163       6.551       42.169
       588          1          22       1.00       -10.338       6.944       38.543
       589          1          31       -1.00       -13.470       5.883       36.651
       590          1          22       1.00       -15.924       8.004       38.626
       591          1          15       0.00       -13.999       11.381       38.949
       592          1          17       0.00       -10.729       11.936       36.995
       593          1          30       0.00       -11.336       13.748       33.594
       594          1          16       0.00       -9.341       14.268       30.404
       595          1          14       0.00       -7.468       17.537       29.945
       596          1          15       0.00       -8.867       19.191       26.758
       597          1          18       -1.00       -5.546       20.906       26.138
       598          1          23       0.00       -3.335       20.072       29.048
       599          1          31       -1.00       -0.809       22.857       28.658
       600          1          19       0.00       -3.468       25.551       28.963
       601          1          31       -1.00       -5.118       23.738       31.870
       602          1          29       0.00       -1.767       23.588       33.769
       603          1          14       0.00       -2.250       27.243       34.957
       604          1          13       0.00       -5.857       26.313       35.816
       605          1          14       0.00       -4.266       23.970       38.425
       606          1          14       0.00       -4.148       27.165       40.487
       607          1          21       0.00       -7.954       27.129       40.376
       608          1          21       0.00       -8.904       25.151       43.414
       609          1          21       0.00       -12.521       24.491       42.419
       610          1          21       0.00       -12.373       22.784       39.068
       611          1          15       0.00       -9.551       20.489       40.096
       612          1          31       -1.00       -9.654       19.675       43.858
       613          1          22       1.00       -12.369       17.466       45.135
       614          1          21       0.00       -12.642       15.227       48.120
       615          1          30       0.00       -12.312       11.479       47.868
       616          1          31       -1.00       -12.747       10.521       51.590
       617          1          15       0.00       -12.012       6.847       51.313
       618          1          24       0.00       -14.749       4.719       53.083
       619          1          18       -1.00       -12.131       3.269       55.337
       620          1          20       0.00       -10.662       6.664       56.163
       621          1          28       0.00       -8.134       8.828       54.299
       622          1          16       0.00       -8.839       11.802       52.041
       623          1          26       0.00       -7.363       11.734       48.603
       624          1          13       0.00       -7.722       15.240       47.273
       625          1          26       0.00       -7.255       14.314       43.642
       626          1          20       0.00       -6.272       17.632       42.219
       627          1          19       0.00       -4.224       17.759       39.045
       628          1          31       -1.00       -3.862       13.957       39.006
       629          1          25       1.00       -7.462       13.907       37.818
       630          1          23       0.00       -6.406       14.942       34.298
       631          1          25       1.00       -2.588       14.468       34.325
       632          1          17       0.00       -3.078       10.640       34.293
       633          1          24       0.00       -5.649       10.752       31.432
       634          1          31       -1.00       -3.351       12.964       29.309
       635          1          13       0.00       -0.779       10.129       29.107
       636          1          15       0.00       -3.016       8.607       26.311
       637          1          23       0.00       -2.087       11.435       23.953
       638          1          28       0.00       1.160       12.296       25.798
       639          1          24       0.00       3.779       9.535       26.425
       640          1          21       0.00       6.463       12.131       27.229
       641          1          23       0.00       4.997       11.787       30.784
       642          1          26       0.00       5.744       8.092       31.406
       643          1          20       0.00       8.894       8.033       29.322
       644          1          29       0.00       8.520       6.592       25.800
       645          1          31       -1.00       8.528       7.752       22.176
       646          1          21       0.00       4.919       6.717       21.572
       647          1          14       0.00       2.809       9.404       20.198
       648          1          20       0.00       -0.681       9.527       21.505
       649          1          26       0.00       -3.583       7.609       20.137
       650          1          27       0.50       -4.268       10.627       17.929
       651          1          31       -1.00       -0.961       10.089       16.046
       652          1          13       0.00       -1.034       6.258       16.035
       653          1          13       0.00       -4.406       6.773       14.307
       654          1          30       0.00       -2.578       8.563       11.456
       655          1          19       0.00       0.048       5.755       11.666
       656          1          21       0.00       -2.577       3.090       10.902
       657          1          26       0.00       -4.528       5.100       8.343
       658          1          29       0.00       -1.509       6.050       6.159
       659          1          22       1.00       -0.124       2.501       5.678
       660          1          17       0.00       -3.016       1.279       3.584
       661          1          18       -1.00       -3.795       1.377       -0.140
       662          1          26       0.00       -4.061       4.887       -1.600
       663          1          18       -1.00       -7.848       4.894       -2.372
       664          1          26       0.00       -9.022       3.445       0.963
       665          1          25       1.00       -9.016       6.472       3.348
       666          1          22       1.00       -11.783       8.958       2.450
       667          1          18       -1.00       -14.561       7.297       4.502
       668          1          15       0.00       -12.217       6.073       7.310
       669          1          30       0.00       -11.890       9.805       7.838
       670          1          14       0.00       -15.628       10.321       7.534
       671          1          19       0.00       -16.181       8.104       10.659
       672          1          19       0.00       -13.562       7.529       13.414
       673          1          16       0.00       -15.171       4.975       15.756
       674          1          29       0.00       -13.997       5.338       19.381
       675          1          21       0.00       -14.734       2.518       21.889
       676          1          20       0.00       -13.996       0.645       25.112
       677          1          20       0.00       -13.421       1.435       28.838
       678          1          13       0.00       -10.777       3.866       27.606
       679          1          13       0.00       -13.178       6.210       25.707
       680          1          29       0.00       -15.605       6.643       28.618
       681          1          30       0.00       -13.832       9.571       30.436
       682          1          24       0.00       -15.380       13.116       30.421
       683          1          20       0.00       -13.915       15.188       27.509
       684          1          26       0.00       -12.467       12.853       24.894
       685          1          14       0.00       -14.142       12.889       21.411
       686          1          18       -1.00       -13.899       16.619       21.311
       687          1          25       1.00       -10.144       16.337       21.931
       688          1          29       0.00       -9.550       14.139       18.931
       689          1          28       0.00       -11.682       16.518       16.797
       690          1          22       1.00       -8.935       19.096       17.217
       691          1          31       -1.00       -5.847       16.892       17.335
       692          1          26       0.00       -6.540       14.531       14.432
       693          1          13       0.00       -6.721       17.282       11.778
       694          1          14       0.00       -3.214       18.567       12.335
       695          1          15       0.00       -1.106       15.783       10.747
       696          1          14       0.00       -3.581       13.938       8.578
       697          1          24       0.00       -5.092       14.520       5.177
       698          1          21       0.00       -6.863       17.891       5.074
       699          1          13       0.00       -9.774       17.646       2.570
       700          1          29       0.00       -12.754       16.482       4.696
       701          1          22       1.00       -15.602       16.043       7.041
       702          1          26       0.00       -13.522       14.369       9.766
       703          1          22       1.00       -15.807       12.886       12.477
       704          1          26       0.00       -15.358       10.779       15.678
       705          1          26       0.00       -18.328       8.410       16.272
       706          1          14       0.00       -18.345       7.418       19.884
       707          1          24       0.00       -21.744       5.772       20.665
       708          1          24       0.00       -23.732       6.878       23.837
       709          1          31       -1.00       -22.510       3.782       25.592
       710          1          25       1.00       -19.447       2.981       23.492
       711          1          22       1.00       -17.640       0.734       25.911
       712          1          30       0.00       -19.732       -2.418       25.318
       713          1          21       0.00       -18.787       -2.185       21.593
       714          1          16       0.00       -17.257       -5.565       21.552
       715          1          32       0.00       -20.210       -7.124       23.359
       716          1          26       0.00       -23.212       -5.782       21.382
       717          1          20       0.00       -21.440       -6.366       17.982
       718          1          20       0.00       -20.745       -9.921       19.142
       719          1          21       0.00       -24.351       -10.466       20.292
       720          1          26       0.00       -25.610       -10.114       16.730
       721          1          15       0.00       -23.187       -12.722       15.377
       722          1          14       0.00       -24.176       -15.202       18.081
       723          1          21       0.00       -27.879       -14.717       17.319
       724          1          15       0.00       -27.564       -14.899       13.556
       725          1          21       0.00       -27.750       -18.540       12.578
       726          1          13       0.00       -25.745       -17.505       9.425
       727          1          23       0.00       -22.759       -17.591       11.825
       728          1          28       0.00       -22.825       -21.398       11.333
       729          1          28       0.00       -20.609       -21.091       8.213
       730          1          29       0.00       -17.637       -20.212       10.420
       731          1          32       0.00       -17.175       -21.673       13.994
       732          1          26       0.00       -15.301       -24.522       15.664
       733          1          13       0.00       -17.806       -27.284       16.501
       734          1          22       1.00       -17.029       -29.990       19.173
       735          1          28       0.00       -15.813       -32.834       16.991
       736          1          31       -1.00       -13.791       -30.603       14.608
       737          1          30       0.00       -11.254       -30.115       17.431
       738          1          18       -1.00       -10.631       -33.868       17.871
       739          1          31       -1.00       -10.562       -34.334       14.065
       740          1          14       0.00       -7.972       -31.487       13.814
       741          1          20       0.00       -6.050       -31.687       17.113
       742          1          24       0.00       -5.213       -28.571       19.194
       743          1          21       0.00       -4.302       -26.766       16.001
       744          1          26       0.00       -8.033       -26.702       14.956
       745          1          16       0.00       -8.084       -23.043       15.982
       746          1          27       0.50       -5.465       -22.053       13.309
       747          1          9       1.00       -6.991       -24.591       10.940
       748          1          7       1.00       -10.288       -22.693       11.024
       749          1          5       0.00       -9.158       -19.193       12.042
       750          1          8       0.00       -5.755       -17.495       12.528
       751          1          1       -1.00       -38.314       -3.658       -30.376
       752          1          2       -1.00       -42.060       -2.849       -30.215
       753          1          1       -1.00       -43.447       -1.991       -33.800
       754          1          2       -1.00       -40.027       -2.301       -35.478
       755          1          3       0.00       -37.034       -4.692       -35.557
       756          1          33       0.00       -34.530       -2.280       -33.821
       757          1          34       0.00       -31.193       -3.492       -32.117
       758          1          35       0.00       -28.372       -2.465       -29.690
       759          1          36       0.00       -25.355       -0.438       -30.849
       760          1          37       0.00       -22.078       -0.874       -28.942
       761          1          38       -1.00       -18.546       0.650       -29.018
       762          1          39       0.00       -16.259       -1.220       -26.633
       763          1          40       0.00       -12.564       -0.745       -26.467
       764          1          41       0.00       -9.766       -0.880       -24.105
       765          1          40       0.00       -11.256       1.742       -21.640
       766          1          35       0.00       -15.102       2.266       -21.829
       767          1          36       0.00       -17.977       0.013       -22.981
       768          1          42       1.00       -20.517       2.521       -24.271
       769          1          34       0.00       -23.883       0.768       -24.789
       770          1          40       0.00       -27.236       2.097       -26.133
       771          1          43       0.00       -30.314       0.808       -27.971
       772          1          34       0.00       -30.442       1.727       -31.757
       773          1          40       0.00       -31.091       4.987       -33.662
       774          1          38       -1.00       -29.899       6.870       -30.528
       775          1          38       -1.00       -27.686       9.906       -30.651
       776          1          34       0.00       -24.895       8.926       -28.266
       777          1          44       0.00       -24.638       6.397       -25.330
       778          1          45       1.00       -26.935       5.253       -22.506
       779          1          34       0.00       -25.297       2.398       -20.611
       780          1          36       0.00       -21.585       3.232       -20.166
       781          1          43       0.00       -18.960       1.597       -17.901
       782          1          44       0.00       -15.199       0.988       -17.772
       783          1          41       0.00       -14.488       -2.463       -19.160
       784          1          46       0.00       -12.786       -3.982       -16.031
       785          1          36       0.00       -13.498       -6.627       -13.388
       786          1          40       0.00       -12.306       -5.985       -9.810
       787          1          45       1.00       -11.496       -8.571       -7.107
       788          1          44       0.00       -10.946       -8.229       -3.304
       789          1          45       1.00       -7.185       -7.668       -2.826
       790          1          10       0.50       -7.739       -6.154       0.636
       791          1          11       0.00       -8.578       -9.487       2.387
       792          1          6       0.00       -8.871       -9.731       6.218
       793          1          4       0.00       -12.216       -11.553       6.788
       794          1          12       0.00       -15.977       -10.580       6.567
       795          1          4       0.00       -19.361       -10.425       8.328
       796          1          6       0.00       -20.408       -7.182       6.792
       797          1          12       0.00       -19.041       -7.006       3.252
       798          1          6       0.00       -19.151       -4.338       0.517
       799          1          11       0.00       -21.708       -6.175       -1.565
       800          1          7       1.00       -19.687       -8.111       -4.277
       801          1          1       -1.00       -17.740       -11.083       -5.520
       802          1          41       0.00       -16.802       -9.416       -8.808
       803          1          47       0.00       -17.242       -5.716       -8.495
       804          1          36       0.00       -17.803       -4.737       -12.162
       805          1          40       0.00       -17.233       -1.596       -14.290
       806          1          38       -1.00       -19.016       1.300       -12.662
       807          1          48       -1.00       -19.526       -0.490       -9.265
       808          1          34       0.00       -15.819       -1.379       -9.478
       809          1          49       0.00       -14.361       2.061       -10.330
       810          1          41       0.00       -16.494       3.475       -7.510
       811          1          42       1.00       -15.278       1.304       -4.545
       812          1          45       1.00       -11.614       1.126       -5.669
       813          1          40       0.00       -9.737       0.428       -2.431
       814          1          46       0.00       -10.472       -3.281       -1.713
       815          1          35       0.00       -9.906       -4.103       -5.359
       816          1          33       0.00       -7.355       -5.550       -7.682
       817          1          35       0.00       -8.868       -4.239       -10.870
       818          1          42       1.00       -8.283       -7.032       -13.425
       819          1          47       0.00       -7.954       -5.063       -16.587
       820          1          44       0.00       -8.980       -6.912       -19.756
       821          1          46       0.00       -8.762       -5.378       -23.245
       822          1          48       -1.00       -5.342       -3.640       -23.010
       823          1          50       0.50       -4.971       -2.438       -26.591
       824          1          40       0.00       -7.643       -4.633       -28.201
       825          1          46       0.00       -5.841       -7.798       -26.973
       826          1          46       0.00       -7.602       -9.046       -23.858
       827          1          33       0.00       -5.266       -10.294       -21.093
       828          1          39       0.00       -7.439       -13.330       -20.380
       829          1          51       0.00       -11.048       -13.508       -21.599
       830          1          38       -1.00       -12.747       -14.829       -18.323
       831          1          38       -1.00       -13.643       -11.448       -16.800
       832          1          52       0.00       -15.218       -10.294       -20.100
       833          1          48       -1.00       -18.321       -12.496       -19.915
       834          1          42       1.00       -19.108       -10.834       -16.547
       835          1          46       0.00       -18.379       -7.408       -18.189
       836          1          51       0.00       -21.046       -8.002       -20.856
       837          1          50       0.50       -23.317       -9.641       -18.196
       838          1          50       0.50       -23.647       -6.041       -16.957
       839          1          33       0.00       -24.529       -4.356       -20.255
       840          1          43       0.00       -27.694       -6.099       -21.383
       841          1          47       0.00       -29.600       -7.287       -18.380
       842          1          39       0.00       -28.508       -4.949       -15.608
       843          1          48       -1.00       -28.735       -1.555       -17.325
       844          1          35       0.00       -30.574       -2.097       -20.587
       845          1          45       1.00       -32.884       -4.854       -19.152
       846          1          36       0.00       -32.936       -6.530       -22.552
       847          1          34       0.00       -31.966       -10.053       -23.468
       848          1          44       0.00       -29.132       -10.410       -25.947
       849          1          48       -1.00       -31.082       -13.508       -26.986
       850          1          48       -1.00       -33.677       -11.233       -28.689
       851          1          50       0.50       -32.028       -8.314       -30.547
       852          1          44       0.00       -29.308       -7.523       -33.115
       853          1          33       0.00       -25.955       -6.448       -31.638
       854          1          35       0.00       -23.598       -3.933       -33.220
       855          1          35       0.00       -20.090       -3.758       -31.814
       856          1          33       0.00       -16.856       -2.308       -33.194
       857          1          48       -1.00       -13.737       -3.937       -34.649
       858          1          34       0.00       -10.850       -2.422       -32.856
       859          1          44       0.00       -9.024       -2.297       -36.058
       860          1          35       0.00       -6.636       -5.174       -36.460
       861          1          39       0.00       -7.855       -7.094       -33.464
       862          1          44       0.00       -6.508       -10.698       -34.206
       863          1          42       1.00       -8.058       -13.246       -36.568
       864          1          34       0.00       -9.379       -15.570       -33.918
       865          1          39       0.00       -10.796       -12.834       -31.696
       866          1          45       1.00       -13.478       -12.241       -34.339
       867          1          48       -1.00       -14.739       -15.819       -34.028
       868          1          42       1.00       -14.139       -16.042       -30.259
       869          1          52       0.00       -16.354       -12.988       -29.717
       870          1          33       0.00       -19.161       -14.121       -32.049
       871          1          49       0.00       -19.120       -17.520       -30.253
       872          1          46       0.00       -19.646       -15.918       -26.809
       873          1          52       0.00       -22.783       -14.464       -28.362
       874          1          43       0.00       -24.124       -17.016       -30.898
       875          1          48       -1.00       -22.959       -20.320       -29.362
       876          1          33       0.00       -23.163       -19.299       -25.688
       877          1          43       0.00       -25.676       -16.409       -25.519
       878          1          39       0.00       -27.737       -16.984       -28.654
       879          1          36       0.00       -27.785       -13.437       -30.128
       880          1          44       0.00       -29.970       -13.096       -33.273
       881          1          34       0.00       -27.722       -10.969       -35.498
       882          1          52       0.00       -24.446       -9.120       -35.076
       883          1          47       0.00       -21.845       -7.025       -36.727
       884          1          36       0.00       -18.703       -5.495       -35.330
       885          1          34       0.00       -17.904       -2.327       -37.377
       886          1          46       0.00       -14.314       -1.153       -38.141
       887          1          49       0.00       -13.985       1.970       -36.092
       888          1          34       0.00       -12.482       4.961       -37.889
       889          1          36       0.00       -14.540       4.847       -41.039
       890          1          35       0.00       -17.957       5.088       -39.232
       891          1          41       0.00       -17.028       8.520       -37.963
       892          1          35       0.00       -16.436       9.915       -41.402
       893          1          47       0.00       -20.023       9.651       -42.577
       894          1          34       0.00       -21.489       11.168       -39.395
       895          1          41       0.00       -19.199       14.140       -39.908
       896          1          40       0.00       -20.518       14.243       -43.503
       897          1          45       1.00       -17.200       13.259       -45.080
       898          1          33       0.00       -16.460       10.638       -47.798
       899          1          33       0.00       -12.723       11.173       -48.299
       900          1          40       0.00       -10.141       12.193       -45.721
       901          1          46       0.00       -7.322       10.861       -43.551
       902          1          36       0.00       -8.847       9.786       -40.271
       903          1          35       0.00       -6.752       9.337       -37.153
       904          1          38       -1.00       -8.955       7.636       -34.574
       905          1          41       0.00       -7.601       6.599       -31.193
       906          1          40       0.00       -9.559       6.347       -27.929
       907          1          38       -1.00       -7.801       4.414       -25.305
       908          1          40       0.00       -6.016       1.274       -26.678
       909          1          36       0.00       -4.366       1.570       -30.168
       910          1          33       0.00       -3.365       4.351       -32.464
       911          1          50       0.50       -4.592       4.107       -36.056
       912          1          39       0.00       -4.006       6.388       -39.058
       913          1          36       0.00       -6.579       5.495       -41.706
       914          1          44       0.00       -6.551       6.966       -45.264
       915          1          46       0.00       -10.155       6.723       -46.470
       916          1          47       0.00       -11.632       7.984       -49.778
       917          1          48       -1.00       -14.888       7.519       -51.718
       918          1          40       0.00       -13.896       3.781       -51.432
       919          1          47       0.00       -12.254       1.971       -48.501
       920          1          34       0.00       -8.718       1.551       -47.334
       921          1          35       0.00       -6.598       -1.575       -47.333
       922          1          44       0.00       -3.725       -3.085       -45.347
       923          1          50       0.50       -0.818       -1.737       -47.299
       924          1          34       0.00       -1.380       1.875       -46.279
       925          1          46       0.00       -3.189       2.072       -42.904
       926          1          52       0.00       -1.014       1.801       -39.775
       927          1          45       1.00       -1.327       0.673       -36.109
       928          1          35       0.00       0.673       1.876       -33.072
       929          1          38       -1.00       0.609       1.351       -29.288
       930          1          35       0.00       1.016       4.829       -27.806
       931          1          34       0.00       -2.591       5.948       -27.344
       932          1          40       0.00       -4.992       7.498       -24.756
       933          1          45       1.00       -4.461       4.875       -22.017
       934          1          38       -1.00       -0.728       4.850       -22.617
       935          1          35       0.00       -0.837       8.593       -21.962
       936          1          33       0.00       -2.818       7.669       -18.803
       937          1          38       -1.00       -0.210       5.170       -17.613
       938          1          47       0.00       2.842       7.086       -18.868
       939          1          35       0.00       2.235       9.791       -16.297
       940          1          52       0.00       3.682       7.680       -13.459
       941          1          42       1.00       7.028       6.989       -15.278
       942          1          46       0.00       7.635       10.675       -15.250
       943          1          35       0.00       6.039       11.591       -11.844
       944          1          33       0.00       9.081       10.231       -10.048
       945          1          48       -1.00       11.101       13.403       -10.675
       946          1          45       1.00       8.737       15.422       -8.469
       947          1          40       0.00       8.291       12.561       -6.065
       948          1          47       0.00       5.128       10.734       -6.793
       949          1          41       0.00       4.481       7.330       -8.307
       950          1          43       0.00       0.952       5.985       -7.807
       951          1          36       0.00       2.462       2.601       -8.415
       952          1          33       0.00       -0.297       0.203       -7.536
       953          1          33       0.00       -3.931       -0.644       -8.615
       954          1          34       0.00       -6.440       1.878       -7.158
       955          1          48       -1.00       -3.915       4.649       -7.486
       956          1          45       1.00       -3.335       3.478       -11.116
       957          1          48       -1.00       -6.974       4.392       -11.786
       958          1          46       0.00       -6.526       7.830       -10.060
       959          1          36       0.00       -3.753       8.563       -12.678
       960          1          45       1.00       -6.363       8.214       -15.516
       961          1          38       -1.00       -8.835       10.433       -13.596
       962          1          46       0.00       -6.360       13.291       -13.011
       963          1          42       1.00       -5.445       13.263       -16.637
       964          1          48       -1.00       -8.717       13.750       -18.529
       965          1          42       1.00       -9.931       16.758       -16.554
       966          1          35       0.00       -6.676       18.882       -16.231
       967          1          37       0.00       -3.513       17.882       -18.185
       968          1          47       0.00       -3.226       19.772       -21.586
       969          1          36       0.00       -1.213       19.323       -24.776
       970          1          34       0.00       1.946       21.375       -25.235
       971          1          35       0.00       1.457       23.485       -28.422
       972          1          38       -1.00       5.195       23.494       -29.042
       973          1          43       0.00       6.780       21.743       -26.132
       974          1          48       -1.00       10.300       23.066       -26.522
       975          1          39       0.00       9.165       26.678       -26.217
       976          1          48       -1.00       6.869       25.818       -23.310
       977          1          52       0.00       9.782       24.154       -21.411
       978          1          34       0.00       11.021       27.626       -20.223
       979          1          33       0.00       7.388       28.447       -19.364
       980          1          34       0.00       7.733       25.636       -16.755
       981          1          34       0.00       9.298       28.423       -14.693
       982          1          41       0.00       5.895       30.130       -14.804
       983          1          41       0.00       4.146       28.804       -11.766
       984          1          41       0.00       0.628       29.870       -12.761
       985          1          41       0.00       -0.020       28.284       -16.112
       986          1          35       0.00       1.441       24.953       -15.084
       987          1          48       -1.00       0.978       24.276       -11.322
       988          1          42       1.00       -2.446       23.551       -10.045
       989          1          41       0.00       -3.712       21.684       -7.060
       990          1          47       0.00       -5.130       18.199       -7.312
       991          1          48       -1.00       -5.954       17.545       -3.590
       992          1          35       0.00       -6.979       13.941       -3.867
       993          1          44       0.00       -10.386       13.299       -2.097
       994          1          38       -1.00       -8.720       10.813       0.157
       995          1          40       0.00       -5.862       13.162       0.983
       996          1          49       0.00       -2.625       13.932       -0.881
       997          1          36       0.00       -1.893       16.900       -3.139
       998          1          46       0.00       -0.611       16.165       -6.577
       999          1          33       0.00       0.671       19.448       -7.907
       1000          1          46       0.00       0.663       18.411       -11.538
       1001          1          40       0.00       3.053       20.913       -12.961
       1002          1          39       0.00       4.934       20.091       -16.135
       1003          1          48       -1.00       3.518       16.544       -16.174
       1004          1          45       1.00       0.293       18.143       -17.362
       1005          1          43       0.00       1.705       18.582       -20.882
       1006          1          45       1.00       4.885       16.416       -20.855
       1007          1          37       0.00       2.701       13.235       -20.887
       1008          1          44       0.00       0.465       14.509       -23.748
       1009          1          48       -1.00       3.520       15.427       -25.871
       1010          1          33       0.00       4.512       11.730       -26.073
       1011          1          35       0.00       1.827       11.398       -28.869
       1012          1          43       0.00       3.945       13.489       -31.227
       1013          1          49       0.00       7.227       12.772       -29.382
       1014          1          44       0.00       8.296       9.119       -28.755
       1015          1          41       0.00       11.869       10.203       -27.951
       1016          1          43       0.00       10.408       10.566       -24.396
       1017          1          46       0.00       9.385       6.938       -23.774
       1018          1          40       0.00       12.160       5.447       -25.858
       1019          1          52       0.00       11.169       4.336       -29.380
       1020          1          48       -1.00       11.706       5.364       -33.004
       1021          1          41       0.00       8.023       6.092       -33.608
       1022          1          34       0.00       7.374       9.446       -34.982
       1023          1          40       0.00       4.325       11.150       -33.675
       1024          1          46       0.00       0.867       10.769       -35.043
       1025          1          50       0.50       1.636       13.767       -37.251
       1026          1          48       -1.00       4.332       11.778       -39.134
       1027          1          33       0.00       2.517       8.403       -39.145
       1028          1          33       0.00       -0.247       10.401       -40.873
       1029          1          47       0.00       2.197       11.158       -43.724
       1030          1          39       0.00       3.250       7.461       -43.514
       1031          1          41       0.00       -0.302       6.289       -44.278
       1032          1          46       0.00       -1.120       8.968       -46.837
       1033          1          52       0.00       2.000       8.435       -49.021
       1034          1          42       1.00       1.611       4.645       -49.502
       1035          1          37       0.00       -1.521       4.879       -51.596
       1036          1          38       -1.00       -2.169       5.322       -55.320
       1037          1          46       0.00       -0.801       8.566       -56.780
       1038          1          38       -1.00       -4.167       10.302       -57.552
       1039          1          46       0.00       -5.873       9.549       -54.217
       1040          1          45       1.00       -4.485       12.240       -51.832
       1041          1          42       1.00       -5.812       15.715       -52.730
       1042          1          38       -1.00       -9.041       15.506       -50.678
       1043          1          35       0.00       -7.515       13.347       -47.870
       1044          1          47       0.00       -5.520       16.518       -47.342
       1045          1          34       0.00       -8.609       18.684       -47.646
       1046          1          39       0.00       -10.114       16.963       -44.521
       1047          1          39       0.00       -8.047       15.256       -41.766
       1048          1          36       0.00       -10.645       13.719       -39.424
       1049          1          52       0.00       -9.434       13.506       -35.799
       1050          1          41       0.00       -11.378       11.334       -33.291
       1051          1          40       0.00       -11.577       9.331       -30.068
       1052          1          40       0.00       -10.704       9.771       -26.342
       1053          1          33       0.00       -7.242       10.725       -27.574
       1054          1          33       0.00       -8.307       13.907       -29.473
       1055          1          52       0.00       -10.269       15.401       -26.562
       1056          1          47       0.00       -7.354       17.196       -24.744
       1057          1          44       0.00       -7.112       21.057       -24.759
       1058          1          40       0.00       -4.862       22.231       -27.671
       1059          1          46       0.00       -4.640       19.492       -30.286
       1060          1          34       0.00       -6.114       20.289       -33.769
       1061          1          38       -1.00       -4.194       23.496       -33.869
       1062          1          45       1.00       -0.983       21.530       -33.249
       1063          1          52       0.00       -1.459       19.303       -36.249
       1064          1          49       0.00       -2.268       22.394       -38.383
       1065          1          42       1.00       1.353       23.432       -37.963
       1066          1          48       -1.00       3.093       20.061       -37.845
       1067          1          46       0.00       1.398       18.277       -40.748
       1068          1          33       0.00       2.495       20.808       -43.402
       1069          1          34       0.00       6.201       20.349       -42.845
       1070          1          35       0.00       6.804       16.909       -44.433
       1071          1          34       0.00       3.760       16.398       -46.602
       1072          1          44       0.00       2.682       17.606       -50.003
       1073          1          41       0.00       2.646       21.414       -50.106
       1074          1          33       0.00       -0.056       22.526       -52.610
       1075          1          52       0.00       -3.238       22.852       -50.484
       1076          1          42       1.00       -5.972       23.762       -48.139
       1077          1          46       0.00       -4.887       21.322       -45.414
       1078          1          42       1.00       -7.597       21.047       -42.703
       1079          1          46       0.00       -8.160       18.968       -39.502
       1080          1          46       0.00       -11.884       18.217       -38.908
       1081          1          34       0.00       -12.352       17.342       -35.296
       1082          1          44       0.00       -16.127       17.431       -34.515
       1083          1          44       0.00       -17.391       19.323       -31.343
       1084          1          48       -1.00       -17.718       16.011       -29.588
       1085          1          45       1.00       -15.360       13.898       -31.688
       1086          1          42       1.00       -14.778       11.075       -29.269
       1087          1          47       0.00       -18.079       9.225       -29.862
       1088          1          41       0.00       -17.132       9.002       -33.587
       1089          1          36       0.00       -17.315       5.296       -33.628
       1090          1          51       0.00       -20.654       5.258       -31.821
       1091          1          46       0.00       -22.711       7.823       -33.798
       1092          1          40       0.00       -21.402       6.494       -37.198
       1093          1          40       0.00       -22.407       3.015       -36.038
       1094          1          41       0.00       -25.864       4.176       -34.888
       1095          1          46       0.00       -26.823       5.065       -38.450
       1096          1          35       0.00       -25.860       1.638       -39.803
       1097          1          34       0.00       -27.872       -0.116       -37.099
       1098          1          41       0.00       -30.944       2.006       -37.861
       1099          1          35       0.00       -30.748       1.701       -41.624
       1100          1          41       0.00       -32.576       -1.453       -42.602
       1101          1          33       0.00       -30.320       -1.448       -45.755
       1102          1          43       0.00       -27.703       -2.888       -43.355
       1103          1          49       0.00       -29.500       -6.245       -43.847
       1104          1          49       0.00       -27.389       -6.985       -46.967
       1105          1          52       0.00       -24.344       -7.561       -44.760
       1106          1          51       0.00       -24.600       -9.071       -41.186
       1107          1          46       0.00       -24.234       -12.461       -39.516
       1108          1          33       0.00       -27.724       -13.774       -38.679
       1109          1          42       1.00       -28.270       -16.536       -36.007
       1110          1          49       0.00       -28.487       -19.622       -38.189
       1111          1          48       -1.00       -25.668       -18.560       -40.572
       1112          1          47       0.00       -23.189       -19.285       -37.749
       1113          1          38       -1.00       -24.349       -22.908       -37.309
       1114          1          48       -1.00       -24.500       -23.355       -41.115
       1115          1          34       0.00       -20.896       -22.005       -41.366
       1116          1          40       0.00       -19.278       -23.061       -38.067
       1117          1          44       0.00       -17.110       -20.671       -35.986
       1118          1          41       0.00       -15.474       -19.482       -39.179
       1119          1          46       0.00       -18.765       -17.721       -40.224
       1120          1          36       0.00       -17.139       -14.442       -39.198
       1121          1          50       0.50       -14.356       -14.758       -41.871
       1122          1          9       1.00       -16.873       -16.319       -44.240
       1123          1          7       1.00       -18.940       -13.124       -44.156
       1124          1          5       0.00       -16.335       -10.526       -43.138
       1125          1          8       0.00       -12.532       -10.571       -42.652
 
 Bonds
 
       1       1       1       2
       2       1       2       3
       3       1       3       4
       4       1       4       5
       5       1       5       6
       6       1     371     372
       7       1     372     373
       8       1     373     374
       9       1     374     375
      10       1     376     377
      11       1     377     378
      12       1     378     379
      13       1     379     380
      14       1     380     381
      15       1     746     747
      16       1     747     748
      17       1     748     749
      18       1     749     750
      19       1     751     752
      20       1     752     753
      21       1     753     754
      22       1     754     755
      23       1     755     756
      24       1     789     790
      25       1     790     791
      26       1     791     792
      27       1     792     793
      28       1     793     794
      29       1     794     795
      30       1     795     796
      31       1     796     797
      32       1     797     798
      33       1     798     799
      34       1     799     800
      35       1     800     801
      36       1     801     802
      37       1    1121    1122
      38       1    1122    1123
      39       1    1123    1124
      40       1    1124    1125
```
