## Supplementary material for "Insights into actin polymerization and nucleation using a coarse grained model": LAMMPS input: SAMPLE_lammps_file.lmp

```
units       real
dimension   3
boundary    p p p
atom_style  full

bond_style  harmonic
pair_style  kh/cut/coul/debye 0.1 0.0 35.0
dielectric  80.0

variable t world 180 182 185 188 191 194 197 201 205 209 214 220 240 260 280 300

read_data SAMPLE_data_file.data

bond_coeff 1 378.000 3.81
include SAMPLE_pair_coeffs.txt

group     rigid1 id 6:371 381:746
group     rigid2 id 756:789 802:1121
group     rigid union rigid1 rigid2
group     nonrigid subtract all rigid

neigh_modify  every 10 delay 0
neigh_modify exclude molecule rigid1
neigh_modify exclude molecule rigid2

special_bonds fene

timestep      10.0
reset_timestep  0

fix           fxrigid1 rigid1 rigid/nve single
fix           fxrigid2 rigid2 rigid/nve single
fix           fxnve  nonrigid nve
fix           fxlange all langevin $t $t 1000.0 327802

group permBound id 1:750
group a2 id 376:750
group a3 id 751:1125
group a1 id 1:375

compute egroup1 a3 group/group a1
compute egroup2 a3 group/group a2
compute egroup3 a3 group/group permBound

thermo        1000

thermo_style custom step pe ke temp c_egroup1 c_egroup2 c_egroup3
thermo_modify flush yes

dump          VMD1 all xtc 1000 xtc/actin_$t.xtc
restart       100000 restart/restart.$t.tmp1 restart/restart.$t.tmp2
temper        500000000 1000 $t fxlange 0 18302
write_data p1_$t.save
```
