## Supplementary material for "Insights into actin polymerization and nucleation using a coarse grained model": LAMMPS input: SAMPLE_pair_coeffs.txt

```
pair_coeff          *       *       0.000000   0.000   0.000   0.000
pair_coeff          1      1     0.099944     5.580     16.740     35.000
pair_coeff          1      2     0.117859     5.750     17.250     35.000
pair_coeff          1      3     0.044315     5.600     16.800     0.000
pair_coeff          1      4     -0.019800     5.720     17.160     0.000
pair_coeff          1      5     -0.013200     5.530     16.590     0.000
pair_coeff          1      6     0.064115     5.040     15.120     0.000
pair_coeff          1      7     0.055629     5.970     17.910     35.000
pair_coeff          1      8     -0.114087     5.970     17.910     0.000
pair_coeff          1      9     -0.001886     6.070     18.210     35.000
pair_coeff          1      10     -0.004714     5.830     17.490     35.000
pair_coeff          1      11     0.076372     5.800     17.400     0.000
pair_coeff          1      12     -0.028286     5.880     17.640     0.000
pair_coeff          1      13     0.044315     5.600     16.800     0.000
pair_coeff          1      14     0.053744     5.310     15.930     0.000
pair_coeff          1      15     -0.106544     5.880     17.640     0.000
pair_coeff          1      16     -0.019800     5.720     17.160     0.000
pair_coeff          1      17     -0.013200     5.530     16.590     0.000
pair_coeff          1      18     0.099944     5.580     16.740     35.000
pair_coeff          1      19     0.055629     5.630     16.890     0.000
pair_coeff          1      20     0.064115     5.040     15.120     0.000
pair_coeff          1      21     0.060344     5.380     16.140     0.000
pair_coeff          1      22     0.055629     5.970     17.910     35.000
pair_coeff          1      23     -0.114087     5.970     17.910     0.000
pair_coeff          1      24     0.088630     5.570     16.710     0.000
pair_coeff          1      25     -0.001886     6.070     18.210     35.000
pair_coeff          1      26     -0.084858     5.880     17.640     0.000
pair_coeff          1      27     -0.004714     5.830     17.490     35.000
pair_coeff          1      28     0.076372     5.800     17.400     0.000
pair_coeff          1      29     -0.028286     5.880     17.640     0.000
pair_coeff          1      30     -0.046201     6.020     18.060     0.000
pair_coeff          1      31     0.117859     5.750     17.250     35.000
pair_coeff          1      32     -0.053744     6.180     18.540     0.000
pair_coeff          1      33     0.044315     5.600     16.800     0.000
pair_coeff          1      34     0.053744     5.310     15.930     0.000
pair_coeff          1      35     -0.106544     5.880     17.640     0.000
pair_coeff          1      36     -0.019800     5.720     17.160     0.000
pair_coeff          1      37     -0.013200     5.530     16.590     0.000
pair_coeff          1      38     0.099944     5.580     16.740     35.000
pair_coeff          1      39     0.055629     5.630     16.890     0.000
pair_coeff          1      40     0.064115     5.040     15.120     0.000
pair_coeff          1      41     0.060344     5.380     16.140     0.000
pair_coeff          1      42     0.055629     5.970     17.910     35.000
pair_coeff          1      43     -0.114087     5.970     17.910     0.000
pair_coeff          1      44     0.088630     5.570     16.710     0.000
pair_coeff          1      45     -0.001886     6.070     18.210     35.000
pair_coeff          1      46     -0.084858     5.880     17.640     0.000
pair_coeff          1      47     -0.046201     6.020     18.060     0.000
pair_coeff          1      48     0.117859     5.750     17.250     35.000
pair_coeff          1      49     0.076372     5.800     17.400     0.000
pair_coeff          1      50     -0.004714     5.830     17.490     35.000
pair_coeff          1      51     -0.053744     6.180     18.540     0.000
pair_coeff          1      52     -0.028286     5.880     17.640     0.000
pair_coeff          2      2     0.128230     5.920     17.760     35.000
pair_coeff          2      3     0.049972     5.770     17.310     0.000
pair_coeff          2      4     -0.037715     5.890     17.670     0.000
pair_coeff          2      5     0.000100     5.700     17.100     0.000
pair_coeff          2      6     0.099001     5.210     15.630     0.000
pair_coeff          2      7     0.044315     6.140     18.420     35.000
pair_coeff          2      8     -0.121630     6.140     18.420     0.000
pair_coeff          2      9     0.000100     6.240     18.720     35.000
pair_coeff          2      10     0.011314     6.000     18.000     35.000
pair_coeff          2      11     0.080144     5.970     17.910     0.000
pair_coeff          2      12     -0.058458     6.050     18.150     0.000
pair_coeff          2      13     0.049972     5.770     17.310     0.000
pair_coeff          2      14     0.071658     5.480     16.440     0.000
pair_coeff          2      15     -0.124459     6.050     18.150     0.000
pair_coeff          2      16     -0.037715     5.890     17.670     0.000
pair_coeff          2      17     0.000100     5.700     17.100     0.000
pair_coeff          2      18     0.117859     5.750     17.250     35.000
pair_coeff          2      19     0.071658     5.800     17.400     0.000
pair_coeff          2      20     0.099001     5.210     15.630     0.000
pair_coeff          2      21     0.074487     5.550     16.650     0.000
pair_coeff          2      22     0.044315     6.140     18.420     35.000
pair_coeff          2      23     -0.121630     6.140     18.420     0.000
pair_coeff          2      24     0.095230     5.740     17.220     0.000
pair_coeff          2      25     0.000100     6.240     18.720     35.000
pair_coeff          2      26     -0.094287     6.050     18.150     0.000
pair_coeff          2      27     0.011314     6.000     18.000     35.000
pair_coeff          2      28     0.080144     5.970     17.910     0.000
pair_coeff          2      29     -0.058458     6.050     18.150     0.000
pair_coeff          2      30     -0.049029     6.190     18.570     0.000
pair_coeff          2      31     0.128230     5.920     17.760     35.000
pair_coeff          2      32     -0.067887     6.350     19.050     0.000
pair_coeff          2      33     0.049972     5.770     17.310     0.000
pair_coeff          2      34     0.071658     5.480     16.440     0.000
pair_coeff          2      35     -0.124459     6.050     18.150     0.000
pair_coeff          2      36     -0.037715     5.890     17.670     0.000
pair_coeff          2      37     0.000100     5.700     17.100     0.000
pair_coeff          2      38     0.117859     5.750     17.250     35.000
pair_coeff          2      39     0.071658     5.800     17.400     0.000
pair_coeff          2      40     0.099001     5.210     15.630     0.000
pair_coeff          2      41     0.074487     5.550     16.650     0.000
pair_coeff          2      42     0.044315     6.140     18.420     35.000
pair_coeff          2      43     -0.121630     6.140     18.420     0.000
pair_coeff          2      44     0.095230     5.740     17.220     0.000
pair_coeff          2      45     0.000100     6.240     18.720     35.000
pair_coeff          2      46     -0.094287     6.050     18.150     0.000
pair_coeff          2      47     -0.049029     6.190     18.570     0.000
pair_coeff          2      48     0.128230     5.920     17.760     35.000
pair_coeff          2      49     0.080144     5.970     17.910     0.000
pair_coeff          2      50     0.011314     6.000     18.000     35.000
pair_coeff          2      51     -0.067887     6.350     19.050     0.000
pair_coeff          2      52     -0.058458     6.050     18.150     0.000
pair_coeff          3      3     0.014143     5.620     16.860     0.000
pair_coeff          3      4     -0.112202     5.740     17.220     0.000
pair_coeff          3      5     -0.079201     5.550     16.650     0.000
pair_coeff          3      6     0.017915     5.060     15.180     0.000
pair_coeff          3      7     0.090516     5.990     17.970     0.000
pair_coeff          3      8     -0.189517     5.990     17.970     0.000
pair_coeff          3      9     0.034886     6.090     18.270     0.000
pair_coeff          3      10     -0.014143     5.850     17.550     0.000
pair_coeff          3      11     0.034886     5.820     17.460     0.000
pair_coeff          3      12     -0.116916     5.900     17.700     0.000
pair_coeff          3      13     0.014143     5.620     16.860     0.000
pair_coeff          3      14     -0.004714     5.330     15.990     0.000
pair_coeff          3      15     -0.195174     5.900     17.700     0.000
pair_coeff          3      16     -0.112202     5.740     17.220     0.000
pair_coeff          3      17     -0.079201     5.550     16.650     0.000
pair_coeff          3      18     0.044315     5.600     16.800     0.000
pair_coeff          3      19     0.036772     5.650     16.950     0.000
pair_coeff          3      20     0.017915     5.060     15.180     0.000
pair_coeff          3      21     0.029229     5.400     16.200     0.000
pair_coeff          3      22     0.090516     5.990     17.970     0.000
pair_coeff          3      23     -0.189517     5.990     17.970     0.000
pair_coeff          3      24     0.034886     5.590     16.770     0.000
pair_coeff          3      25     0.034886     6.090     18.270     0.000
pair_coeff          3      26     -0.165945     5.900     17.700     0.000
pair_coeff          3      27     -0.014143     5.850     17.550     0.000
pair_coeff          3      28     0.034886     5.820     17.460     0.000
pair_coeff          3      29     -0.116916     5.900     17.700     0.000
pair_coeff          3      30     -0.069772     6.040     18.120     0.000
pair_coeff          3      31     0.049972     5.770     17.310     0.000
pair_coeff          3      32     -0.089573     6.200     18.600     0.000
pair_coeff          3      33     0.014143     5.620     16.860     0.000
pair_coeff          3      34     -0.004714     5.330     15.990     0.000
pair_coeff          3      35     -0.195174     5.900     17.700     0.000
pair_coeff          3      36     -0.112202     5.740     17.220     0.000
pair_coeff          3      37     -0.079201     5.550     16.650     0.000
pair_coeff          3      38     0.044315     5.600     16.800     0.000
pair_coeff          3      39     0.036772     5.650     16.950     0.000
pair_coeff          3      40     0.017915     5.060     15.180     0.000
pair_coeff          3      41     0.029229     5.400     16.200     0.000
pair_coeff          3      42     0.090516     5.990     17.970     0.000
pair_coeff          3      43     -0.189517     5.990     17.970     0.000
pair_coeff          3      44     0.034886     5.590     16.770     0.000
pair_coeff          3      45     0.034886     6.090     18.270     0.000
pair_coeff          3      46     -0.165945     5.900     17.700     0.000
pair_coeff          3      47     -0.069772     6.040     18.120     0.000
pair_coeff          3      48     0.049972     5.770     17.310     0.000
pair_coeff          3      49     0.034886     5.820     17.460     0.000
pair_coeff          3      50     -0.014143     5.850     17.550     0.000
pair_coeff          3      51     -0.089573     6.200     18.600     0.000
pair_coeff          3      52     -0.116916     5.900     17.700     0.000
pair_coeff          4      4     -0.306433     5.860     17.580     0.000
pair_coeff          4      5     -0.253632     5.670     17.010     0.000
pair_coeff          4      6     -0.104659     5.180     15.540     0.000
pair_coeff          4      7     -0.020743     6.110     18.330     0.000
pair_coeff          4      8     -0.379034     6.110     18.330     0.000
pair_coeff          4      9     -0.075430     6.210     18.630     0.000
pair_coeff          4      10     -0.123516     5.970     17.910     0.000
pair_coeff          4      11     -0.075430     5.940     17.820     0.000
pair_coeff          4      12     -0.287575     6.020     18.060     0.000
pair_coeff          4      13     -0.112202     5.740     17.220     0.000
pair_coeff          4      14     -0.166888     5.450     16.350     0.000
pair_coeff          4      15     -0.396948     6.020     18.060     0.000
pair_coeff          4      16     -0.306433     5.860     17.580     0.000
pair_coeff          4      17     -0.253632     5.670     17.010     0.000
pair_coeff          4      18     -0.019800     5.720     17.160     0.000
pair_coeff          4      19     -0.052801     5.770     17.310     0.000
pair_coeff          4      20     -0.104659     5.180     15.540     0.000
pair_coeff          4      21     -0.073544     5.520     16.560     0.000
pair_coeff          4      22     -0.020743     6.110     18.330     0.000
pair_coeff          4      23     -0.379034     6.110     18.330     0.000
pair_coeff          4      24     -0.099001     5.710     17.130     0.000
pair_coeff          4      25     -0.075430     6.210     18.630     0.000
pair_coeff          4      26     -0.356405     6.020     18.060     0.000
pair_coeff          4      27     -0.123516     5.970     17.910     0.000
pair_coeff          4      28     -0.075430     5.940     17.820     0.000
pair_coeff          4      29     -0.287575     6.020     18.060     0.000
pair_coeff          4      30     -0.221574     6.160     18.480     0.000
pair_coeff          4      31     -0.037715     5.890     17.670     0.000
pair_coeff          4      32     -0.274375     6.320     18.960     0.000
pair_coeff          4      33     -0.112202     5.740     17.220     0.000
pair_coeff          4      34     -0.166888     5.450     16.350     0.000
pair_coeff          4      35     -0.396948     6.020     18.060     0.000
pair_coeff          4      36     -0.306433     5.860     17.580     0.000
pair_coeff          4      37     -0.253632     5.670     17.010     0.000
pair_coeff          4      38     -0.019800     5.720     17.160     0.000
pair_coeff          4      39     -0.052801     5.770     17.310     0.000
pair_coeff          4      40     -0.104659     5.180     15.540     0.000
pair_coeff          4      41     -0.073544     5.520     16.560     0.000
pair_coeff          4      42     -0.020743     6.110     18.330     0.000
pair_coeff          4      43     -0.379034     6.110     18.330     0.000
pair_coeff          4      44     -0.099001     5.710     17.130     0.000
pair_coeff          4      45     -0.075430     6.210     18.630     0.000
pair_coeff          4      46     -0.356405     6.020     18.060     0.000
pair_coeff          4      47     -0.221574     6.160     18.480     0.000
pair_coeff          4      48     -0.037715     5.890     17.670     0.000
pair_coeff          4      49     -0.075430     5.940     17.820     0.000
pair_coeff          4      50     -0.123516     5.970     17.910     0.000
pair_coeff          4      51     -0.274375     6.320     18.960     0.000
pair_coeff          4      52     -0.287575     6.020     18.060     0.000
pair_coeff          5      5     -0.298890     5.480     16.440     0.000
pair_coeff          5      6     -0.083915     4.990     14.970     0.000
pair_coeff          5      7     0.030172     5.920     17.760     0.000
pair_coeff          5      8     -0.332833     5.920     17.760     0.000
pair_coeff          5      9     -0.028286     6.020     18.060     0.000
pair_coeff          5      10     -0.125402     5.780     17.340     0.000
pair_coeff          5      11     -0.054686     5.750     17.250     0.000
pair_coeff          5      12     -0.256461     5.830     17.490     0.000
pair_coeff          5      13     -0.079201     5.550     16.650     0.000
pair_coeff          5      14     -0.122573     5.260     15.780     0.000
pair_coeff          5      15     -0.335662     5.830     17.490     0.000
pair_coeff          5      16     -0.253632     5.670     17.010     0.000
pair_coeff          5      17     -0.298890     5.480     16.440     0.000
pair_coeff          5      18     -0.013200     5.530     16.590     0.000
pair_coeff          5      19     -0.030172     5.580     16.740     0.000
pair_coeff          5      20     -0.083915     4.990     14.970     0.000
pair_coeff          5      21     -0.055629     5.330     15.990     0.000
pair_coeff          5      22     0.030172     5.920     17.760     0.000
pair_coeff          5      23     -0.332833     5.920     17.760     0.000
pair_coeff          5      24     -0.075430     5.520     16.560     0.000
pair_coeff          5      25     -0.028286     6.020     18.060     0.000
pair_coeff          5      26     -0.304547     5.830     17.490     0.000
pair_coeff          5      27     -0.125402     5.780     17.340     0.000
pair_coeff          5      28     -0.054686     5.750     17.250     0.000
pair_coeff          5      29     -0.256461     5.830     17.490     0.000
pair_coeff          5      30     -0.178202     5.970     17.910     0.000
pair_coeff          5      31     0.000100     5.700     17.100     0.000
pair_coeff          5      32     -0.252689     6.130     18.390     0.000
pair_coeff          5      33     -0.079201     5.550     16.650     0.000
pair_coeff          5      34     -0.122573     5.260     15.780     0.000
pair_coeff          5      35     -0.335662     5.830     17.490     0.000
pair_coeff          5      36     -0.253632     5.670     17.010     0.000
pair_coeff          5      37     -0.298890     5.480     16.440     0.000
pair_coeff          5      38     -0.013200     5.530     16.590     0.000
pair_coeff          5      39     -0.030172     5.580     16.740     0.000
pair_coeff          5      40     -0.083915     4.990     14.970     0.000
pair_coeff          5      41     -0.055629     5.330     15.990     0.000
pair_coeff          5      42     0.030172     5.920     17.760     0.000
pair_coeff          5      43     -0.332833     5.920     17.760     0.000
pair_coeff          5      44     -0.075430     5.520     16.560     0.000
pair_coeff          5      45     -0.028286     6.020     18.060     0.000
pair_coeff          5      46     -0.304547     5.830     17.490     0.000
pair_coeff          5      47     -0.178202     5.970     17.910     0.000
pair_coeff          5      48     0.000100     5.700     17.100     0.000
pair_coeff          5      49     -0.054686     5.750     17.250     0.000
pair_coeff          5      50     -0.125402     5.780     17.340     0.000
pair_coeff          5      51     -0.252689     6.130     18.390     0.000
pair_coeff          5      52     -0.256461     5.830     17.490     0.000
pair_coeff          6      6     0.002829     4.500     13.500     0.000
pair_coeff          6      7     0.105601     5.430     16.290     0.000
pair_coeff          6      8     -0.175374     5.430     16.290     0.000
pair_coeff          6      9     0.051858     5.530     16.590     0.000
pair_coeff          6      10     0.011314     5.290     15.870     0.000
pair_coeff          6      11     0.057515     5.260     15.780     0.000
pair_coeff          6      12     -0.105601     5.340     16.020     0.000
pair_coeff          6      13     0.017915     5.060     15.180     0.000
pair_coeff          6      14     -0.003771     4.770     14.310     0.000
pair_coeff          6      15     -0.178202     5.340     16.020     0.000
pair_coeff          6      16     -0.104659     5.180     15.540     0.000
pair_coeff          6      17     -0.083915     4.990     14.970     0.000
pair_coeff          6      18     0.064115     5.040     15.120     0.000
pair_coeff          6      19     0.049972     5.090     15.270     0.000
pair_coeff          6      20     0.002829     4.500     13.500     0.000
pair_coeff          6      21     0.042429     4.840     14.520     0.000
pair_coeff          6      22     0.105601     5.430     16.290     0.000
pair_coeff          6      23     -0.175374     5.430     16.290     0.000
pair_coeff          6      24     0.037715     5.030     15.090     0.000
pair_coeff          6      25     0.051858     5.530     16.590     0.000
pair_coeff          6      26     -0.142373     5.340     16.020     0.000
pair_coeff          6      27     0.011314     5.290     15.870     0.000
pair_coeff          6      28     0.057515     5.260     15.780     0.000
pair_coeff          6      29     -0.105601     5.340     16.020     0.000
pair_coeff          6      30     -0.069772     5.480     16.440     0.000
pair_coeff          6      31     0.099001     5.210     15.630     0.000
pair_coeff          6      32     -0.108430     5.640     16.920     0.000
pair_coeff          6      33     0.017915     5.060     15.180     0.000
pair_coeff          6      34     -0.003771     4.770     14.310     0.000
pair_coeff          6      35     -0.178202     5.340     16.020     0.000
pair_coeff          6      36     -0.104659     5.180     15.540     0.000
pair_coeff          6      37     -0.083915     4.990     14.970     0.000
pair_coeff          6      38     0.064115     5.040     15.120     0.000
pair_coeff          6      39     0.049972     5.090     15.270     0.000
pair_coeff          6      40     0.002829     4.500     13.500     0.000
pair_coeff          6      41     0.042429     4.840     14.520     0.000
pair_coeff          6      42     0.105601     5.430     16.290     0.000
pair_coeff          6      43     -0.175374     5.430     16.290     0.000
pair_coeff          6      44     0.037715     5.030     15.090     0.000
pair_coeff          6      45     0.051858     5.530     16.590     0.000
pair_coeff          6      46     -0.142373     5.340     16.020     0.000
pair_coeff          6      47     -0.069772     5.480     16.440     0.000
pair_coeff          6      48     0.099001     5.210     15.630     0.000
pair_coeff          6      49     0.057515     5.260     15.780     0.000
pair_coeff          6      50     0.011314     5.290     15.870     0.000
pair_coeff          6      51     -0.108430     5.640     16.920     0.000
pair_coeff          6      52     -0.105601     5.340     16.020     0.000
pair_coeff          7      7     0.202717     6.360     19.080     35.000
pair_coeff          7      8     -0.102773     6.360     19.080     0.000
pair_coeff          7      9     0.158402     6.460     19.380     35.000
pair_coeff          7      10     0.086744     6.220     18.660     35.000
pair_coeff          7      11     0.092401     6.190     18.570     0.000
pair_coeff          7      12     -0.019800     6.270     18.810     0.000
pair_coeff          7      13     0.090516     5.990     17.970     0.000
pair_coeff          7      14     0.090516     5.700     17.100     0.000
pair_coeff          7      15     -0.103716     6.270     18.810     0.000
pair_coeff          7      16     -0.020743     6.110     18.330     0.000
pair_coeff          7      17     0.030172     5.920     17.760     0.000
pair_coeff          7      18     0.055629     5.970     17.910     35.000
pair_coeff          7      19     0.099944     6.020     18.060     0.000
pair_coeff          7      20     0.105601     5.430     16.290     0.000
pair_coeff          7      21     0.115030     5.770     17.310     0.000
pair_coeff          7      22     0.202717     6.360     19.080     35.000
pair_coeff          7      23     -0.102773     6.360     19.080     0.000
pair_coeff          7      24     0.122573     5.960     17.880     0.000
pair_coeff          7      25     0.158402     6.460     19.380     35.000
pair_coeff          7      26     -0.069772     6.270     18.810     0.000
pair_coeff          7      27     0.086744     6.220     18.660     35.000
pair_coeff          7      28     0.092401     6.190     18.570     0.000
pair_coeff          7      29     -0.019800     6.270     18.810     0.000
pair_coeff          7      30     -0.031115     6.410     19.230     0.000
pair_coeff          7      31     0.044315     6.140     18.420     35.000
pair_coeff          7      32     -0.039601     6.570     19.710     0.000
pair_coeff          7      33     0.090516     5.990     17.970     0.000
pair_coeff          7      34     0.090516     5.700     17.100     0.000
pair_coeff          7      35     -0.103716     6.270     18.810     0.000
pair_coeff          7      36     -0.020743     6.110     18.330     0.000
pair_coeff          7      37     0.030172     5.920     17.760     0.000
pair_coeff          7      38     0.055629     5.970     17.910     35.000
pair_coeff          7      39     0.099944     6.020     18.060     0.000
pair_coeff          7      40     0.105601     5.430     16.290     0.000
pair_coeff          7      41     0.115030     5.770     17.310     0.000
pair_coeff          7      42     0.202717     6.360     19.080     35.000
pair_coeff          7      43     -0.102773     6.360     19.080     0.000
pair_coeff          7      44     0.122573     5.960     17.880     0.000
pair_coeff          7      45     0.158402     6.460     19.380     35.000
pair_coeff          7      46     -0.069772     6.270     18.810     0.000
pair_coeff          7      47     -0.031115     6.410     19.230     0.000
pair_coeff          7      48     0.044315     6.140     18.420     35.000
pair_coeff          7      49     0.092401     6.190     18.570     0.000
pair_coeff          7      50     0.086744     6.220     18.660     35.000
pair_coeff          7      51     -0.039601     6.570     19.710     0.000
pair_coeff          7      52     -0.019800     6.270     18.810     0.000
pair_coeff          8      8     -0.470492     6.360     19.080     0.000
pair_coeff          8      9     -0.161231     6.460     19.380     0.000
pair_coeff          8      10     -0.235717     6.220     18.660     0.000
pair_coeff          8      11     -0.172545     6.190     18.570     0.000
pair_coeff          8      12     -0.404491     6.270     18.810     0.000
pair_coeff          8      13     -0.189517     5.990     17.970     0.000
pair_coeff          8      14     -0.239489     5.700     17.100     0.000
pair_coeff          8      15     -0.472378     6.270     18.810     0.000
pair_coeff          8      16     -0.379034     6.110     18.330     0.000
pair_coeff          8      17     -0.332833     5.920     17.760     0.000
pair_coeff          8      18     -0.114087     5.970     17.910     0.000
pair_coeff          8      19     -0.139545     6.020     18.060     0.000
pair_coeff          8      20     -0.175374     5.430     16.290     0.000
pair_coeff          8      21     -0.165002     5.770     17.310     0.000
pair_coeff          8      22     -0.102773     6.360     19.080     0.000
pair_coeff          8      23     -0.470492     6.360     19.080     0.000
pair_coeff          8      24     -0.186688     5.960     17.880     0.000
pair_coeff          8      25     -0.161231     6.460     19.380     0.000
pair_coeff          8      26     -0.430892     6.270     18.810     0.000
pair_coeff          8      27     -0.235717     6.220     18.660     0.000
pair_coeff          8      28     -0.172545     6.190     18.570     0.000
pair_coeff          8      29     -0.404491     6.270     18.810     0.000
pair_coeff          8      30     -0.319633     6.410     19.230     0.000
pair_coeff          8      31     -0.121630     6.140     18.420     0.000
pair_coeff          8      32     -0.366776     6.570     19.710     0.000
pair_coeff          8      33     -0.189517     5.990     17.970     0.000
pair_coeff          8      34     -0.239489     5.700     17.100     0.000
pair_coeff          8      35     -0.472378     6.270     18.810     0.000
pair_coeff          8      36     -0.379034     6.110     18.330     0.000
pair_coeff          8      37     -0.332833     5.920     17.760     0.000
pair_coeff          8      38     -0.114087     5.970     17.910     0.000
pair_coeff          8      39     -0.139545     6.020     18.060     0.000
pair_coeff          8      40     -0.175374     5.430     16.290     0.000
pair_coeff          8      41     -0.165002     5.770     17.310     0.000
pair_coeff          8      42     -0.102773     6.360     19.080     0.000
pair_coeff          8      43     -0.470492     6.360     19.080     0.000
pair_coeff          8      44     -0.186688     5.960     17.880     0.000
pair_coeff          8      45     -0.161231     6.460     19.380     0.000
pair_coeff          8      46     -0.430892     6.270     18.810     0.000
pair_coeff          8      47     -0.319633     6.410     19.230     0.000
pair_coeff          8      48     -0.121630     6.140     18.420     0.000
pair_coeff          8      49     -0.172545     6.190     18.570     0.000
pair_coeff          8      50     -0.235717     6.220     18.660     0.000
pair_coeff          8      51     -0.366776     6.570     19.710     0.000
pair_coeff          8      52     -0.404491     6.270     18.810     0.000
pair_coeff          9      9     0.067887     6.560     19.680     35.000
pair_coeff          9      10     0.010372     6.320     18.960     35.000
pair_coeff          9      11     0.044315     6.290     18.870     0.000
pair_coeff          9      12     -0.080144     6.370     19.110     0.000
pair_coeff          9      13     0.034886     6.090     18.270     0.000
pair_coeff          9      14     0.041486     5.800     17.400     0.000
pair_coeff          9      15     -0.165945     6.370     19.110     0.000
pair_coeff          9      16     -0.075430     6.210     18.630     0.000
pair_coeff          9      17     -0.028286     6.020     18.060     0.000
pair_coeff          9      18     -0.001886     6.070     18.210     35.000
pair_coeff          9      19     0.059401     6.120     18.360     0.000
pair_coeff          9      20     0.051858     5.530     16.590     0.000
pair_coeff          9      21     0.061287     5.870     17.610     0.000
pair_coeff          9      22     0.158402     6.460     19.380     35.000
pair_coeff          9      23     -0.161231     6.460     19.380     0.000
pair_coeff          9      24     0.053744     6.060     18.180     0.000
pair_coeff          9      25     0.067887     6.560     19.680     35.000
pair_coeff          9      26     -0.128230     6.370     19.110     0.000
pair_coeff          9      27     0.010372     6.320     18.960     35.000
pair_coeff          9      28     0.044315     6.290     18.870     0.000
pair_coeff          9      29     -0.080144     6.370     19.110     0.000
pair_coeff          9      30     -0.083915     6.510     19.530     0.000
pair_coeff          9      31     0.000100     6.240     18.720     35.000
pair_coeff          9      32     -0.107487     6.670     20.010     0.000
pair_coeff          9      33     0.034886     6.090     18.270     0.000
pair_coeff          9      34     0.041486     5.800     17.400     0.000
pair_coeff          9      35     -0.165945     6.370     19.110     0.000
pair_coeff          9      36     -0.075430     6.210     18.630     0.000
pair_coeff          9      37     -0.028286     6.020     18.060     0.000
pair_coeff          9      38     -0.001886     6.070     18.210     35.000
pair_coeff          9      39     0.059401     6.120     18.360     0.000
pair_coeff          9      40     0.051858     5.530     16.590     0.000
pair_coeff          9      41     0.061287     5.870     17.610     0.000
pair_coeff          9      42     0.158402     6.460     19.380     35.000
pair_coeff          9      43     -0.161231     6.460     19.380     0.000
pair_coeff          9      44     0.053744     6.060     18.180     0.000
pair_coeff          9      45     0.067887     6.560     19.680     35.000
pair_coeff          9      46     -0.128230     6.370     19.110     0.000
pair_coeff          9      47     -0.083915     6.510     19.530     0.000
pair_coeff          9      48     0.000100     6.240     18.720     35.000
pair_coeff          9      49     0.044315     6.290     18.870     0.000
pair_coeff          9      50     0.010372     6.320     18.960     35.000
pair_coeff          9      51     -0.107487     6.670     20.010     0.000
pair_coeff          9      52     -0.080144     6.370     19.110     0.000
pair_coeff          10      10     -0.073544     6.080     18.240     35.000
pair_coeff          10      11     0.027343     6.050     18.150     0.000
pair_coeff          10      12     -0.161231     6.130     18.390     0.000
pair_coeff          10      13     -0.014143     5.850     17.550     0.000
pair_coeff          10      14     -0.013200     5.560     16.680     0.000
pair_coeff          10      15     -0.214031     6.130     18.390     0.000
pair_coeff          10      16     -0.123516     5.970     17.910     0.000
pair_coeff          10      17     -0.125402     5.780     17.340     0.000
pair_coeff          10      18     -0.004714     5.830     17.490     35.000
pair_coeff          10      19     0.017915     5.880     17.640     0.000
pair_coeff          10      20     0.011314     5.290     15.870     0.000
pair_coeff          10      21     0.015086     5.630     16.890     0.000
pair_coeff          10      22     0.086744     6.220     18.660     35.000
pair_coeff          10      23     -0.235717     6.220     18.660     0.000
pair_coeff          10      24     0.001886     5.820     17.460     0.000
pair_coeff          10      25     0.010372     6.320     18.960     35.000
pair_coeff          10      26     -0.176317     6.130     18.390     0.000
pair_coeff          10      27     -0.073544     6.080     18.240     35.000
pair_coeff          10      28     0.027343     6.050     18.150     0.000
pair_coeff          10      29     -0.161231     6.130     18.390     0.000
pair_coeff          10      30     -0.117859     6.270     18.810     0.000
pair_coeff          10      31     0.011314     6.000     18.000     35.000
pair_coeff          10      32     -0.161231     6.430     19.290     0.000
pair_coeff          10      33     -0.014143     5.850     17.550     0.000
pair_coeff          10      34     -0.013200     5.560     16.680     0.000
pair_coeff          10      35     -0.214031     6.130     18.390     0.000
pair_coeff          10      36     -0.123516     5.970     17.910     0.000
pair_coeff          10      37     -0.125402     5.780     17.340     0.000
pair_coeff          10      38     -0.004714     5.830     17.490     35.000
pair_coeff          10      39     0.017915     5.880     17.640     0.000
pair_coeff          10      40     0.011314     5.290     15.870     0.000
pair_coeff          10      41     0.015086     5.630     16.890     0.000
pair_coeff          10      42     0.086744     6.220     18.660     35.000
pair_coeff          10      43     -0.235717     6.220     18.660     0.000
pair_coeff          10      44     0.001886     5.820     17.460     0.000
pair_coeff          10      45     0.010372     6.320     18.960     35.000
pair_coeff          10      46     -0.176317     6.130     18.390     0.000
pair_coeff          10      47     -0.117859     6.270     18.810     0.000
pair_coeff          10      48     0.011314     6.000     18.000     35.000
pair_coeff          10      49     0.027343     6.050     18.150     0.000
pair_coeff          10      50     -0.073544     6.080     18.240     35.000
pair_coeff          10      51     -0.161231     6.430     19.290     0.000
pair_coeff          10      52     -0.161231     6.130     18.390     0.000
pair_coeff          11      11     0.068830     6.020     18.060     0.000
pair_coeff          11      12     -0.097116     6.100     18.300     0.000
pair_coeff          11      13     0.034886     5.820     17.460     0.000
pair_coeff          11      14     0.035829     5.530     16.590     0.000
pair_coeff          11      15     -0.166888     6.100     18.300     0.000
pair_coeff          11      16     -0.075430     5.940     17.820     0.000
pair_coeff          11      17     -0.054686     5.750     17.250     0.000
pair_coeff          11      18     0.076372     5.800     17.400     0.000
pair_coeff          11      19     0.052801     5.850     17.550     0.000
pair_coeff          11      20     0.057515     5.260     15.780     0.000
pair_coeff          11      21     0.073544     5.600     16.800     0.000
pair_coeff          11      22     0.092401     6.190     18.570     0.000
pair_coeff          11      23     -0.172545     6.190     18.570     0.000
pair_coeff          11      24     0.050915     5.790     17.370     0.000
pair_coeff          11      25     0.044315     6.290     18.870     0.000
pair_coeff          11      26     -0.132002     6.100     18.300     0.000
pair_coeff          11      27     0.027343     6.050     18.150     0.000
pair_coeff          11      28     0.068830     6.020     18.060     0.000
pair_coeff          11      29     -0.097116     6.100     18.300     0.000
pair_coeff          11      30     -0.066001     6.240     18.720     0.000
pair_coeff          11      31     0.080144     5.970     17.910     0.000
pair_coeff          11      32     -0.079201     6.400     19.200     0.000
pair_coeff          11      33     0.034886     5.820     17.460     0.000
pair_coeff          11      34     0.035829     5.530     16.590     0.000
pair_coeff          11      35     -0.166888     6.100     18.300     0.000
pair_coeff          11      36     -0.075430     5.940     17.820     0.000
pair_coeff          11      37     -0.054686     5.750     17.250     0.000
pair_coeff          11      38     0.076372     5.800     17.400     0.000
pair_coeff          11      39     0.052801     5.850     17.550     0.000
pair_coeff          11      40     0.057515     5.260     15.780     0.000
pair_coeff          11      41     0.073544     5.600     16.800     0.000
pair_coeff          11      42     0.092401     6.190     18.570     0.000
pair_coeff          11      43     -0.172545     6.190     18.570     0.000
pair_coeff          11      44     0.050915     5.790     17.370     0.000
pair_coeff          11      45     0.044315     6.290     18.870     0.000
pair_coeff          11      46     -0.132002     6.100     18.300     0.000
pair_coeff          11      47     -0.066001     6.240     18.720     0.000
pair_coeff          11      48     0.080144     5.970     17.910     0.000
pair_coeff          11      49     0.068830     6.020     18.060     0.000
pair_coeff          11      50     0.027343     6.050     18.150     0.000
pair_coeff          11      51     -0.079201     6.400     19.200     0.000
pair_coeff          11      52     -0.097116     6.100     18.300     0.000
pair_coeff          12      12     -0.300776     6.180     18.540     0.000
pair_coeff          12      13     -0.116916     5.900     17.700     0.000
pair_coeff          12      14     -0.157459     5.610     16.830     0.000
pair_coeff          12      15     -0.390348     6.180     18.540     0.000
pair_coeff          12      16     -0.287575     6.020     18.060     0.000
pair_coeff          12      17     -0.256461     5.830     17.490     0.000
pair_coeff          12      18     -0.028286     5.880     17.640     0.000
pair_coeff          12      19     -0.064115     5.930     17.790     0.000
pair_coeff          12      20     -0.105601     5.340     16.020     0.000
pair_coeff          12      21     -0.071658     5.680     17.040     0.000
pair_coeff          12      22     -0.019800     6.270     18.810     0.000
pair_coeff          12      23     -0.404491     6.270     18.810     0.000
pair_coeff          12      24     -0.111259     5.870     17.610     0.000
pair_coeff          12      25     -0.080144     6.370     19.110     0.000
pair_coeff          12      26     -0.353576     6.180     18.540     0.000
pair_coeff          12      27     -0.161231     6.130     18.390     0.000
pair_coeff          12      28     -0.097116     6.100     18.300     0.000
pair_coeff          12      29     -0.300776     6.180     18.540     0.000
pair_coeff          12      30     -0.248918     6.320     18.960     0.000
pair_coeff          12      31     -0.058458     6.050     18.150     0.000
pair_coeff          12      32     -0.309261     6.480     19.440     0.000
pair_coeff          12      33     -0.116916     5.900     17.700     0.000
pair_coeff          12      34     -0.157459     5.610     16.830     0.000
pair_coeff          12      35     -0.390348     6.180     18.540     0.000
pair_coeff          12      36     -0.287575     6.020     18.060     0.000
pair_coeff          12      37     -0.256461     5.830     17.490     0.000
pair_coeff          12      38     -0.028286     5.880     17.640     0.000
pair_coeff          12      39     -0.064115     5.930     17.790     0.000
pair_coeff          12      40     -0.105601     5.340     16.020     0.000
pair_coeff          12      41     -0.071658     5.680     17.040     0.000
pair_coeff          12      42     -0.019800     6.270     18.810     0.000
pair_coeff          12      43     -0.404491     6.270     18.810     0.000
pair_coeff          12      44     -0.111259     5.870     17.610     0.000
pair_coeff          12      45     -0.080144     6.370     19.110     0.000
pair_coeff          12      46     -0.353576     6.180     18.540     0.000
pair_coeff          12      47     -0.248918     6.320     18.960     0.000
pair_coeff          12      48     -0.058458     6.050     18.150     0.000
pair_coeff          12      49     -0.097116     6.100     18.300     0.000
pair_coeff          12      50     -0.161231     6.130     18.390     0.000
pair_coeff          12      51     -0.309261     6.480     19.440     0.000
pair_coeff          12      52     -0.300776     6.180     18.540     0.000
pair_coeff          13      13     0.014143     5.620     16.860     0.000
pair_coeff          13      14     -0.004714     5.330     15.990     0.000
pair_coeff          13      15     -0.195174     5.900     17.700     0.000
pair_coeff          13      16     -0.112202     5.740     17.220     0.000
pair_coeff          13      17     -0.079201     5.550     16.650     0.000
pair_coeff          13      18     0.044315     5.600     16.800     0.000
pair_coeff          13      19     0.036772     5.650     16.950     0.000
pair_coeff          13      20     0.017915     5.060     15.180     0.000
pair_coeff          13      21     0.029229     5.400     16.200     0.000
pair_coeff          13      22     0.090516     5.990     17.970     0.000
pair_coeff          13      23     -0.189517     5.990     17.970     0.000
pair_coeff          13      24     0.034886     5.590     16.770     0.000
pair_coeff          13      25     0.034886     6.090     18.270     0.000
pair_coeff          13      26     -0.165945     5.900     17.700     0.000
pair_coeff          13      27     -0.014143     5.850     17.550     0.000
pair_coeff          13      28     0.034886     5.820     17.460     0.000
pair_coeff          13      29     -0.116916     5.900     17.700     0.000
pair_coeff          13      30     -0.069772     6.040     18.120     0.000
pair_coeff          13      31     0.049972     5.770     17.310     0.000
pair_coeff          13      32     -0.089573     6.200     18.600     0.000
pair_coeff          13      33     0.014143     5.620     16.860     0.000
pair_coeff          13      34     -0.004714     5.330     15.990     0.000
pair_coeff          13      35     -0.195174     5.900     17.700     0.000
pair_coeff          13      36     -0.112202     5.740     17.220     0.000
pair_coeff          13      37     -0.079201     5.550     16.650     0.000
pair_coeff          13      38     0.044315     5.600     16.800     0.000
pair_coeff          13      39     0.036772     5.650     16.950     0.000
pair_coeff          13      40     0.017915     5.060     15.180     0.000
pair_coeff          13      41     0.029229     5.400     16.200     0.000
pair_coeff          13      42     0.090516     5.990     17.970     0.000
pair_coeff          13      43     -0.189517     5.990     17.970     0.000
pair_coeff          13      44     0.034886     5.590     16.770     0.000
pair_coeff          13      45     0.034886     6.090     18.270     0.000
pair_coeff          13      46     -0.165945     5.900     17.700     0.000
pair_coeff          13      47     -0.069772     6.040     18.120     0.000
pair_coeff          13      48     0.049972     5.770     17.310     0.000
pair_coeff          13      49     0.034886     5.820     17.460     0.000
pair_coeff          13      50     -0.014143     5.850     17.550     0.000
pair_coeff          13      51     -0.089573     6.200     18.600     0.000
pair_coeff          13      52     -0.116916     5.900     17.700     0.000
pair_coeff          14      14     -0.042429     5.040     15.120     0.000
pair_coeff          14      15     -0.248918     5.610     16.830     0.000
pair_coeff          14      16     -0.166888     5.450     16.350     0.000
pair_coeff          14      17     -0.122573     5.260     15.780     0.000
pair_coeff          14      18     0.053744     5.310     15.930     0.000
pair_coeff          14      19     0.040543     5.360     16.080     0.000
pair_coeff          14      20     -0.003771     4.770     14.310     0.000
pair_coeff          14      21     0.024515     5.110     15.330     0.000
pair_coeff          14      22     0.090516     5.700     17.100     0.000
pair_coeff          14      23     -0.239489     5.700     17.100     0.000
pair_coeff          14      24     0.022629     5.300     15.900     0.000
pair_coeff          14      25     0.041486     5.800     17.400     0.000
pair_coeff          14      26     -0.217803     5.610     16.830     0.000
pair_coeff          14      27     -0.013200     5.560     16.680     0.000
pair_coeff          14      28     0.035829     5.530     16.590     0.000
pair_coeff          14      29     -0.157459     5.610     16.830     0.000
pair_coeff          14      30     -0.102773     5.750     17.250     0.000
pair_coeff          14      31     0.071658     5.480     16.440     0.000
pair_coeff          14      32     -0.146145     5.910     17.730     0.000
pair_coeff          14      33     -0.004714     5.330     15.990     0.000
pair_coeff          14      34     -0.042429     5.040     15.120     0.000
pair_coeff          14      35     -0.248918     5.610     16.830     0.000
pair_coeff          14      36     -0.166888     5.450     16.350     0.000
pair_coeff          14      37     -0.122573     5.260     15.780     0.000
pair_coeff          14      38     0.053744     5.310     15.930     0.000
pair_coeff          14      39     0.040543     5.360     16.080     0.000
pair_coeff          14      40     -0.003771     4.770     14.310     0.000
pair_coeff          14      41     0.024515     5.110     15.330     0.000
pair_coeff          14      42     0.090516     5.700     17.100     0.000
pair_coeff          14      43     -0.239489     5.700     17.100     0.000
pair_coeff          14      44     0.022629     5.300     15.900     0.000
pair_coeff          14      45     0.041486     5.800     17.400     0.000
pair_coeff          14      46     -0.217803     5.610     16.830     0.000
pair_coeff          14      47     -0.102773     5.750     17.250     0.000
pair_coeff          14      48     0.071658     5.480     16.440     0.000
pair_coeff          14      49     0.035829     5.530     16.590     0.000
pair_coeff          14      50     -0.013200     5.560     16.680     0.000
pair_coeff          14      51     -0.146145     5.910     17.730     0.000
pair_coeff          14      52     -0.157459     5.610     16.830     0.000
pair_coeff          15      15     -0.480864     6.180     18.540     0.000
pair_coeff          15      16     -0.396948     6.020     18.060     0.000
pair_coeff          15      17     -0.335662     5.830     17.490     0.000
pair_coeff          15      18     -0.106544     5.880     17.640     0.000
pair_coeff          15      19     -0.138602     5.930     17.790     0.000
pair_coeff          15      20     -0.178202     5.340     16.020     0.000
pair_coeff          15      21     -0.155574     5.680     17.040     0.000
pair_coeff          15      22     -0.103716     6.270     18.810     0.000
pair_coeff          15      23     -0.472378     6.270     18.810     0.000
pair_coeff          15      24     -0.181974     5.870     17.610     0.000
pair_coeff          15      25     -0.165945     6.370     19.110     0.000
pair_coeff          15      26     -0.449749     6.180     18.540     0.000
pair_coeff          15      27     -0.214031     6.130     18.390     0.000
pair_coeff          15      28     -0.166888     6.100     18.300     0.000
pair_coeff          15      29     -0.390348     6.180     18.540     0.000
pair_coeff          15      30     -0.320576     6.320     18.960     0.000
pair_coeff          15      31     -0.124459     6.050     18.150     0.000
pair_coeff          15      32     -0.364891     6.480     19.440     0.000
pair_coeff          15      33     -0.195174     5.900     17.700     0.000
pair_coeff          15      34     -0.248918     5.610     16.830     0.000
pair_coeff          15      35     -0.480864     6.180     18.540     0.000
pair_coeff          15      36     -0.396948     6.020     18.060     0.000
pair_coeff          15      37     -0.335662     5.830     17.490     0.000
pair_coeff          15      38     -0.106544     5.880     17.640     0.000
pair_coeff          15      39     -0.138602     5.930     17.790     0.000
pair_coeff          15      40     -0.178202     5.340     16.020     0.000
pair_coeff          15      41     -0.155574     5.680     17.040     0.000
pair_coeff          15      42     -0.103716     6.270     18.810     0.000
pair_coeff          15      43     -0.472378     6.270     18.810     0.000
pair_coeff          15      44     -0.181974     5.870     17.610     0.000
pair_coeff          15      45     -0.165945     6.370     19.110     0.000
pair_coeff          15      46     -0.449749     6.180     18.540     0.000
pair_coeff          15      47     -0.320576     6.320     18.960     0.000
pair_coeff          15      48     -0.124459     6.050     18.150     0.000
pair_coeff          15      49     -0.166888     6.100     18.300     0.000
pair_coeff          15      50     -0.214031     6.130     18.390     0.000
pair_coeff          15      51     -0.364891     6.480     19.440     0.000
pair_coeff          15      52     -0.390348     6.180     18.540     0.000
pair_coeff          16      16     -0.306433     5.860     17.580     0.000
pair_coeff          16      17     -0.253632     5.670     17.010     0.000
pair_coeff          16      18     -0.019800     5.720     17.160     0.000
pair_coeff          16      19     -0.052801     5.770     17.310     0.000
pair_coeff          16      20     -0.104659     5.180     15.540     0.000
pair_coeff          16      21     -0.073544     5.520     16.560     0.000
pair_coeff          16      22     -0.020743     6.110     18.330     0.000
pair_coeff          16      23     -0.379034     6.110     18.330     0.000
pair_coeff          16      24     -0.099001     5.710     17.130     0.000
pair_coeff          16      25     -0.075430     6.210     18.630     0.000
pair_coeff          16      26     -0.356405     6.020     18.060     0.000
pair_coeff          16      27     -0.123516     5.970     17.910     0.000
pair_coeff          16      28     -0.075430     5.940     17.820     0.000
pair_coeff          16      29     -0.287575     6.020     18.060     0.000
pair_coeff          16      30     -0.221574     6.160     18.480     0.000
pair_coeff          16      31     -0.037715     5.890     17.670     0.000
pair_coeff          16      32     -0.274375     6.320     18.960     0.000
pair_coeff          16      33     -0.112202     5.740     17.220     0.000
pair_coeff          16      34     -0.166888     5.450     16.350     0.000
pair_coeff          16      35     -0.396948     6.020     18.060     0.000
pair_coeff          16      36     -0.306433     5.860     17.580     0.000
pair_coeff          16      37     -0.253632     5.670     17.010     0.000
pair_coeff          16      38     -0.019800     5.720     17.160     0.000
pair_coeff          16      39     -0.052801     5.770     17.310     0.000
pair_coeff          16      40     -0.104659     5.180     15.540     0.000
pair_coeff          16      41     -0.073544     5.520     16.560     0.000
pair_coeff          16      42     -0.020743     6.110     18.330     0.000
pair_coeff          16      43     -0.379034     6.110     18.330     0.000
pair_coeff          16      44     -0.099001     5.710     17.130     0.000
pair_coeff          16      45     -0.075430     6.210     18.630     0.000
pair_coeff          16      46     -0.356405     6.020     18.060     0.000
pair_coeff          16      47     -0.221574     6.160     18.480     0.000
pair_coeff          16      48     -0.037715     5.890     17.670     0.000
pair_coeff          16      49     -0.075430     5.940     17.820     0.000
pair_coeff          16      50     -0.123516     5.970     17.910     0.000
pair_coeff          16      51     -0.274375     6.320     18.960     0.000
pair_coeff          16      52     -0.287575     6.020     18.060     0.000
pair_coeff          17      17     -0.298890     5.480     16.440     0.000
pair_coeff          17      18     -0.013200     5.530     16.590     0.000
pair_coeff          17      19     -0.030172     5.580     16.740     0.000
pair_coeff          17      20     -0.083915     4.990     14.970     0.000
pair_coeff          17      21     -0.055629     5.330     15.990     0.000
pair_coeff          17      22     0.030172     5.920     17.760     0.000
pair_coeff          17      23     -0.332833     5.920     17.760     0.000
pair_coeff          17      24     -0.075430     5.520     16.560     0.000
pair_coeff          17      25     -0.028286     6.020     18.060     0.000
pair_coeff          17      26     -0.304547     5.830     17.490     0.000
pair_coeff          17      27     -0.125402     5.780     17.340     0.000
pair_coeff          17      28     -0.054686     5.750     17.250     0.000
pair_coeff          17      29     -0.256461     5.830     17.490     0.000
pair_coeff          17      30     -0.178202     5.970     17.910     0.000
pair_coeff          17      31     0.000100     5.700     17.100     0.000
pair_coeff          17      32     -0.252689     6.130     18.390     0.000
pair_coeff          17      33     -0.079201     5.550     16.650     0.000
pair_coeff          17      34     -0.122573     5.260     15.780     0.000
pair_coeff          17      35     -0.335662     5.830     17.490     0.000
pair_coeff          17      36     -0.253632     5.670     17.010     0.000
pair_coeff          17      37     -0.298890     5.480     16.440     0.000
pair_coeff          17      38     -0.013200     5.530     16.590     0.000
pair_coeff          17      39     -0.030172     5.580     16.740     0.000
pair_coeff          17      40     -0.083915     4.990     14.970     0.000
pair_coeff          17      41     -0.055629     5.330     15.990     0.000
pair_coeff          17      42     0.030172     5.920     17.760     0.000
pair_coeff          17      43     -0.332833     5.920     17.760     0.000
pair_coeff          17      44     -0.075430     5.520     16.560     0.000
pair_coeff          17      45     -0.028286     6.020     18.060     0.000
pair_coeff          17      46     -0.304547     5.830     17.490     0.000
pair_coeff          17      47     -0.178202     5.970     17.910     0.000
pair_coeff          17      48     0.000100     5.700     17.100     0.000
pair_coeff          17      49     -0.054686     5.750     17.250     0.000
pair_coeff          17      50     -0.125402     5.780     17.340     0.000
pair_coeff          17      51     -0.252689     6.130     18.390     0.000
pair_coeff          17      52     -0.256461     5.830     17.490     0.000
pair_coeff          18      18     0.099944     5.580     16.740     35.000
pair_coeff          18      19     0.055629     5.630     16.890     0.000
pair_coeff          18      20     0.064115     5.040     15.120     0.000
pair_coeff          18      21     0.060344     5.380     16.140     0.000
pair_coeff          18      22     0.055629     5.970     17.910     35.000
pair_coeff          18      23     -0.114087     5.970     17.910     0.000
pair_coeff          18      24     0.088630     5.570     16.710     0.000
pair_coeff          18      25     -0.001886     6.070     18.210     35.000
pair_coeff          18      26     -0.084858     5.880     17.640     0.000
pair_coeff          18      27     -0.004714     5.830     17.490     35.000
pair_coeff          18      28     0.076372     5.800     17.400     0.000
pair_coeff          18      29     -0.028286     5.880     17.640     0.000
pair_coeff          18      30     -0.046201     6.020     18.060     0.000
pair_coeff          18      31     0.117859     5.750     17.250     35.000
pair_coeff          18      32     -0.053744     6.180     18.540     0.000
pair_coeff          18      33     0.044315     5.600     16.800     0.000
pair_coeff          18      34     0.053744     5.310     15.930     0.000
pair_coeff          18      35     -0.106544     5.880     17.640     0.000
pair_coeff          18      36     -0.019800     5.720     17.160     0.000
pair_coeff          18      37     -0.013200     5.530     16.590     0.000
pair_coeff          18      38     0.099944     5.580     16.740     35.000
pair_coeff          18      39     0.055629     5.630     16.890     0.000
pair_coeff          18      40     0.064115     5.040     15.120     0.000
pair_coeff          18      41     0.060344     5.380     16.140     0.000
pair_coeff          18      42     0.055629     5.970     17.910     35.000
pair_coeff          18      43     -0.114087     5.970     17.910     0.000
pair_coeff          18      44     0.088630     5.570     16.710     0.000
pair_coeff          18      45     -0.001886     6.070     18.210     35.000
pair_coeff          18      46     -0.084858     5.880     17.640     0.000
pair_coeff          18      47     -0.046201     6.020     18.060     0.000
pair_coeff          18      48     0.117859     5.750     17.250     35.000
pair_coeff          18      49     0.076372     5.800     17.400     0.000
pair_coeff          18      50     -0.004714     5.830     17.490     35.000
pair_coeff          18      51     -0.053744     6.180     18.540     0.000
pair_coeff          18      52     -0.028286     5.880     17.640     0.000
pair_coeff          19      19     0.055629     5.680     17.040     0.000
pair_coeff          19      20     0.049972     5.090     15.270     0.000
pair_coeff          19      21     0.065058     5.430     16.290     0.000
pair_coeff          19      22     0.099944     6.020     18.060     0.000
pair_coeff          19      23     -0.139545     6.020     18.060     0.000
pair_coeff          19      24     0.069772     5.620     16.860     0.000
pair_coeff          19      25     0.059401     6.120     18.360     0.000
pair_coeff          19      26     -0.091458     5.930     17.790     0.000
pair_coeff          19      27     0.017915     5.880     17.640     0.000
pair_coeff          19      28     0.052801     5.850     17.550     0.000
pair_coeff          19      29     -0.064115     5.930     17.790     0.000
pair_coeff          19      30     -0.046201     6.070     18.210     0.000
pair_coeff          19      31     0.071658     5.800     17.400     0.000
pair_coeff          19      32     -0.075430     6.230     18.690     0.000
pair_coeff          19      33     0.036772     5.650     16.950     0.000
pair_coeff          19      34     0.040543     5.360     16.080     0.000
pair_coeff          19      35     -0.138602     5.930     17.790     0.000
pair_coeff          19      36     -0.052801     5.770     17.310     0.000
pair_coeff          19      37     -0.030172     5.580     16.740     0.000
pair_coeff          19      38     0.055629     5.630     16.890     0.000
pair_coeff          19      39     0.055629     5.680     17.040     0.000
pair_coeff          19      40     0.049972     5.090     15.270     0.000
pair_coeff          19      41     0.065058     5.430     16.290     0.000
pair_coeff          19      42     0.099944     6.020     18.060     0.000
pair_coeff          19      43     -0.139545     6.020     18.060     0.000
pair_coeff          19      44     0.069772     5.620     16.860     0.000
pair_coeff          19      45     0.059401     6.120     18.360     0.000
pair_coeff          19      46     -0.091458     5.930     17.790     0.000
pair_coeff          19      47     -0.046201     6.070     18.210     0.000
pair_coeff          19      48     0.071658     5.800     17.400     0.000
pair_coeff          19      49     0.052801     5.850     17.550     0.000
pair_coeff          19      50     0.017915     5.880     17.640     0.000
pair_coeff          19      51     -0.075430     6.230     18.690     0.000
pair_coeff          19      52     -0.064115     5.930     17.790     0.000
pair_coeff          20      20     0.002829     4.500     13.500     0.000
pair_coeff          20      21     0.042429     4.840     14.520     0.000
pair_coeff          20      22     0.105601     5.430     16.290     0.000
pair_coeff          20      23     -0.175374     5.430     16.290     0.000
pair_coeff          20      24     0.037715     5.030     15.090     0.000
pair_coeff          20      25     0.051858     5.530     16.590     0.000
pair_coeff          20      26     -0.142373     5.340     16.020     0.000
pair_coeff          20      27     0.011314     5.290     15.870     0.000
pair_coeff          20      28     0.057515     5.260     15.780     0.000
pair_coeff          20      29     -0.105601     5.340     16.020     0.000
pair_coeff          20      30     -0.069772     5.480     16.440     0.000
pair_coeff          20      31     0.099001     5.210     15.630     0.000
pair_coeff          20      32     -0.108430     5.640     16.920     0.000
pair_coeff          20      33     0.017915     5.060     15.180     0.000
pair_coeff          20      34     -0.003771     4.770     14.310     0.000
pair_coeff          20      35     -0.178202     5.340     16.020     0.000
pair_coeff          20      36     -0.104659     5.180     15.540     0.000
pair_coeff          20      37     -0.083915     4.990     14.970     0.000
pair_coeff          20      38     0.064115     5.040     15.120     0.000
pair_coeff          20      39     0.049972     5.090     15.270     0.000
pair_coeff          20      40     0.002829     4.500     13.500     0.000
pair_coeff          20      41     0.042429     4.840     14.520     0.000
pair_coeff          20      42     0.105601     5.430     16.290     0.000
pair_coeff          20      43     -0.175374     5.430     16.290     0.000
pair_coeff          20      44     0.037715     5.030     15.090     0.000
pair_coeff          20      45     0.051858     5.530     16.590     0.000
pair_coeff          20      46     -0.142373     5.340     16.020     0.000
pair_coeff          20      47     -0.069772     5.480     16.440     0.000
pair_coeff          20      48     0.099001     5.210     15.630     0.000
pair_coeff          20      49     0.057515     5.260     15.780     0.000
pair_coeff          20      50     0.011314     5.290     15.870     0.000
pair_coeff          20      51     -0.108430     5.640     16.920     0.000
pair_coeff          20      52     -0.105601     5.340     16.020     0.000
pair_coeff          21      21     0.056572     5.180     15.540     0.000
pair_coeff          21      22     0.115030     5.770     17.310     0.000
pair_coeff          21      23     -0.165002     5.770     17.310     0.000
pair_coeff          21      24     0.066001     5.370     16.110     0.000
pair_coeff          21      25     0.061287     5.870     17.610     0.000
pair_coeff          21      26     -0.117859     5.680     17.040     0.000
pair_coeff          21      27     0.015086     5.630     16.890     0.000
pair_coeff          21      28     0.073544     5.600     16.800     0.000
pair_coeff          21      29     -0.071658     5.680     17.040     0.000
pair_coeff          21      30     -0.048086     5.820     17.460     0.000
pair_coeff          21      31     0.074487     5.550     16.650     0.000
pair_coeff          21      32     -0.067887     5.980     17.940     0.000
pair_coeff          21      33     0.029229     5.400     16.200     0.000
pair_coeff          21      34     0.024515     5.110     15.330     0.000
pair_coeff          21      35     -0.155574     5.680     17.040     0.000
pair_coeff          21      36     -0.073544     5.520     16.560     0.000
pair_coeff          21      37     -0.055629     5.330     15.990     0.000
pair_coeff          21      38     0.060344     5.380     16.140     0.000
pair_coeff          21      39     0.065058     5.430     16.290     0.000
pair_coeff          21      40     0.042429     4.840     14.520     0.000
pair_coeff          21      41     0.056572     5.180     15.540     0.000
pair_coeff          21      42     0.115030     5.770     17.310     0.000
pair_coeff          21      43     -0.165002     5.770     17.310     0.000
pair_coeff          21      44     0.066001     5.370     16.110     0.000
pair_coeff          21      45     0.061287     5.870     17.610     0.000
pair_coeff          21      46     -0.117859     5.680     17.040     0.000
pair_coeff          21      47     -0.048086     5.820     17.460     0.000
pair_coeff          21      48     0.074487     5.550     16.650     0.000
pair_coeff          21      49     0.073544     5.600     16.800     0.000
pair_coeff          21      50     0.015086     5.630     16.890     0.000
pair_coeff          21      51     -0.067887     5.980     17.940     0.000
pair_coeff          21      52     -0.071658     5.680     17.040     0.000
pair_coeff          22      22     0.202717     6.360     19.080     35.000
pair_coeff          22      23     -0.102773     6.360     19.080     0.000
pair_coeff          22      24     0.122573     5.960     17.880     0.000
pair_coeff          22      25     0.158402     6.460     19.380     35.000
pair_coeff          22      26     -0.069772     6.270     18.810     0.000
pair_coeff          22      27     0.086744     6.220     18.660     35.000
pair_coeff          22      28     0.092401     6.190     18.570     0.000
pair_coeff          22      29     -0.019800     6.270     18.810     0.000
pair_coeff          22      30     -0.031115     6.410     19.230     0.000
pair_coeff          22      31     0.044315     6.140     18.420     35.000
pair_coeff          22      32     -0.039601     6.570     19.710     0.000
pair_coeff          22      33     0.090516     5.990     17.970     0.000
pair_coeff          22      34     0.090516     5.700     17.100     0.000
pair_coeff          22      35     -0.103716     6.270     18.810     0.000
pair_coeff          22      36     -0.020743     6.110     18.330     0.000
pair_coeff          22      37     0.030172     5.920     17.760     0.000
pair_coeff          22      38     0.055629     5.970     17.910     35.000
pair_coeff          22      39     0.099944     6.020     18.060     0.000
pair_coeff          22      40     0.105601     5.430     16.290     0.000
pair_coeff          22      41     0.115030     5.770     17.310     0.000
pair_coeff          22      42     0.202717     6.360     19.080     35.000
pair_coeff          22      43     -0.102773     6.360     19.080     0.000
pair_coeff          22      44     0.122573     5.960     17.880     0.000
pair_coeff          22      45     0.158402     6.460     19.380     35.000
pair_coeff          22      46     -0.069772     6.270     18.810     0.000
pair_coeff          22      47     -0.031115     6.410     19.230     0.000
pair_coeff          22      48     0.044315     6.140     18.420     35.000
pair_coeff          22      49     0.092401     6.190     18.570     0.000
pair_coeff          22      50     0.086744     6.220     18.660     35.000
pair_coeff          22      51     -0.039601     6.570     19.710     0.000
pair_coeff          22      52     -0.019800     6.270     18.810     0.000
pair_coeff          23      23     -0.470492     6.360     19.080     0.000
pair_coeff          23      24     -0.186688     5.960     17.880     0.000
pair_coeff          23      25     -0.161231     6.460     19.380     0.000
pair_coeff          23      26     -0.430892     6.270     18.810     0.000
pair_coeff          23      27     -0.235717     6.220     18.660     0.000
pair_coeff          23      28     -0.172545     6.190     18.570     0.000
pair_coeff          23      29     -0.404491     6.270     18.810     0.000
pair_coeff          23      30     -0.319633     6.410     19.230     0.000
pair_coeff          23      31     -0.121630     6.140     18.420     0.000
pair_coeff          23      32     -0.366776     6.570     19.710     0.000
pair_coeff          23      33     -0.189517     5.990     17.970     0.000
pair_coeff          23      34     -0.239489     5.700     17.100     0.000
pair_coeff          23      35     -0.472378     6.270     18.810     0.000
pair_coeff          23      36     -0.379034     6.110     18.330     0.000
pair_coeff          23      37     -0.332833     5.920     17.760     0.000
pair_coeff          23      38     -0.114087     5.970     17.910     0.000
pair_coeff          23      39     -0.139545     6.020     18.060     0.000
pair_coeff          23      40     -0.175374     5.430     16.290     0.000
pair_coeff          23      41     -0.165002     5.770     17.310     0.000
pair_coeff          23      42     -0.102773     6.360     19.080     0.000
pair_coeff          23      43     -0.470492     6.360     19.080     0.000
pair_coeff          23      44     -0.186688     5.960     17.880     0.000
pair_coeff          23      45     -0.161231     6.460     19.380     0.000
pair_coeff          23      46     -0.430892     6.270     18.810     0.000
pair_coeff          23      47     -0.319633     6.410     19.230     0.000
pair_coeff          23      48     -0.121630     6.140     18.420     0.000
pair_coeff          23      49     -0.172545     6.190     18.570     0.000
pair_coeff          23      50     -0.235717     6.220     18.660     0.000
pair_coeff          23      51     -0.366776     6.570     19.710     0.000
pair_coeff          23      52     -0.404491     6.270     18.810     0.000
pair_coeff          24      24     0.049029     5.560     16.680     0.000
pair_coeff          24      25     0.053744     6.060     18.180     0.000
pair_coeff          24      26     -0.140488     5.870     17.610     0.000
pair_coeff          24      27     0.001886     5.820     17.460     0.000
pair_coeff          24      28     0.050915     5.790     17.370     0.000
pair_coeff          24      29     -0.111259     5.870     17.610     0.000
pair_coeff          24      30     -0.086744     6.010     18.030     0.000
pair_coeff          24      31     0.095230     5.740     17.220     0.000
pair_coeff          24      32     -0.137659     6.170     18.510     0.000
pair_coeff          24      33     0.034886     5.590     16.770     0.000
pair_coeff          24      34     0.022629     5.300     15.900     0.000
pair_coeff          24      35     -0.181974     5.870     17.610     0.000
pair_coeff          24      36     -0.099001     5.710     17.130     0.000
pair_coeff          24      37     -0.075430     5.520     16.560     0.000
pair_coeff          24      38     0.088630     5.570     16.710     0.000
pair_coeff          24      39     0.069772     5.620     16.860     0.000
pair_coeff          24      40     0.037715     5.030     15.090     0.000
pair_coeff          24      41     0.066001     5.370     16.110     0.000
pair_coeff          24      42     0.122573     5.960     17.880     0.000
pair_coeff          24      43     -0.186688     5.960     17.880     0.000
pair_coeff          24      44     0.049029     5.560     16.680     0.000
pair_coeff          24      45     0.053744     6.060     18.180     0.000
pair_coeff          24      46     -0.140488     5.870     17.610     0.000
pair_coeff          24      47     -0.086744     6.010     18.030     0.000
pair_coeff          24      48     0.095230     5.740     17.220     0.000
pair_coeff          24      49     0.050915     5.790     17.370     0.000
pair_coeff          24      50     0.001886     5.820     17.460     0.000
pair_coeff          24      51     -0.137659     6.170     18.510     0.000
pair_coeff          24      52     -0.111259     5.870     17.610     0.000
pair_coeff          25      25     0.067887     6.560     19.680     35.000
pair_coeff          25      26     -0.128230     6.370     19.110     0.000
pair_coeff          25      27     0.010372     6.320     18.960     35.000
pair_coeff          25      28     0.044315     6.290     18.870     0.000
pair_coeff          25      29     -0.080144     6.370     19.110     0.000
pair_coeff          25      30     -0.083915     6.510     19.530     0.000
pair_coeff          25      31     0.000100     6.240     18.720     35.000
pair_coeff          25      32     -0.107487     6.670     20.010     0.000
pair_coeff          25      33     0.034886     6.090     18.270     0.000
pair_coeff          25      34     0.041486     5.800     17.400     0.000
pair_coeff          25      35     -0.165945     6.370     19.110     0.000
pair_coeff          25      36     -0.075430     6.210     18.630     0.000
pair_coeff          25      37     -0.028286     6.020     18.060     0.000
pair_coeff          25      38     -0.001886     6.070     18.210     35.000
pair_coeff          25      39     0.059401     6.120     18.360     0.000
pair_coeff          25      40     0.051858     5.530     16.590     0.000
pair_coeff          25      41     0.061287     5.870     17.610     0.000
pair_coeff          25      42     0.158402     6.460     19.380     35.000
pair_coeff          25      43     -0.161231     6.460     19.380     0.000
pair_coeff          25      44     0.053744     6.060     18.180     0.000
pair_coeff          25      45     0.067887     6.560     19.680     35.000
pair_coeff          25      46     -0.128230     6.370     19.110     0.000
pair_coeff          25      47     -0.083915     6.510     19.530     0.000
pair_coeff          25      48     0.000100     6.240     18.720     35.000
pair_coeff          25      49     0.044315     6.290     18.870     0.000
pair_coeff          25      50     0.010372     6.320     18.960     35.000
pair_coeff          25      51     -0.107487     6.670     20.010     0.000
pair_coeff          25      52     -0.080144     6.370     19.110     0.000
pair_coeff          26      26     -0.402605     6.180     18.540     0.000
pair_coeff          26      27     -0.176317     6.130     18.390     0.000
pair_coeff          26      28     -0.132002     6.100     18.300     0.000
pair_coeff          26      29     -0.353576     6.180     18.540     0.000
pair_coeff          26      30     -0.280975     6.320     18.960     0.000
pair_coeff          26      31     -0.094287     6.050     18.150     0.000
pair_coeff          26      32     -0.330947     6.480     19.440     0.000
pair_coeff          26      33     -0.165945     5.900     17.700     0.000
pair_coeff          26      34     -0.217803     5.610     16.830     0.000
pair_coeff          26      35     -0.449749     6.180     18.540     0.000
pair_coeff          26      36     -0.356405     6.020     18.060     0.000
pair_coeff          26      37     -0.304547     5.830     17.490     0.000
pair_coeff          26      38     -0.084858     5.880     17.640     0.000
pair_coeff          26      39     -0.091458     5.930     17.790     0.000
pair_coeff          26      40     -0.142373     5.340     16.020     0.000
pair_coeff          26      41     -0.117859     5.680     17.040     0.000
pair_coeff          26      42     -0.069772     6.270     18.810     0.000
pair_coeff          26      43     -0.430892     6.270     18.810     0.000
pair_coeff          26      44     -0.140488     5.870     17.610     0.000
pair_coeff          26      45     -0.128230     6.370     19.110     0.000
pair_coeff          26      46     -0.402605     6.180     18.540     0.000
pair_coeff          26      47     -0.280975     6.320     18.960     0.000
pair_coeff          26      48     -0.094287     6.050     18.150     0.000
pair_coeff          26      49     -0.132002     6.100     18.300     0.000
pair_coeff          26      50     -0.176317     6.130     18.390     0.000
pair_coeff          26      51     -0.330947     6.480     19.440     0.000
pair_coeff          26      52     -0.353576     6.180     18.540     0.000
pair_coeff          27      27     -0.073544     6.080     18.240     35.000
pair_coeff          27      28     0.027343     6.050     18.150     0.000
pair_coeff          27      29     -0.161231     6.130     18.390     0.000
pair_coeff          27      30     -0.117859     6.270     18.810     0.000
pair_coeff          27      31     0.011314     6.000     18.000     35.000
pair_coeff          27      32     -0.161231     6.430     19.290     0.000
pair_coeff          27      33     -0.014143     5.850     17.550     0.000
pair_coeff          27      34     -0.013200     5.560     16.680     0.000
pair_coeff          27      35     -0.214031     6.130     18.390     0.000
pair_coeff          27      36     -0.123516     5.970     17.910     0.000
pair_coeff          27      37     -0.125402     5.780     17.340     0.000
pair_coeff          27      38     -0.004714     5.830     17.490     35.000
pair_coeff          27      39     0.017915     5.880     17.640     0.000
pair_coeff          27      40     0.011314     5.290     15.870     0.000
pair_coeff          27      41     0.015086     5.630     16.890     0.000
pair_coeff          27      42     0.086744     6.220     18.660     35.000
pair_coeff          27      43     -0.235717     6.220     18.660     0.000
pair_coeff          27      44     0.001886     5.820     17.460     0.000
pair_coeff          27      45     0.010372     6.320     18.960     35.000
pair_coeff          27      46     -0.176317     6.130     18.390     0.000
pair_coeff          27      47     -0.117859     6.270     18.810     0.000
pair_coeff          27      48     0.011314     6.000     18.000     35.000
pair_coeff          27      49     0.027343     6.050     18.150     0.000
pair_coeff          27      50     -0.073544     6.080     18.240     35.000
pair_coeff          27      51     -0.161231     6.430     19.290     0.000
pair_coeff          27      52     -0.161231     6.130     18.390     0.000
pair_coeff          28      28     0.068830     6.020     18.060     0.000
pair_coeff          28      29     -0.097116     6.100     18.300     0.000
pair_coeff          28      30     -0.066001     6.240     18.720     0.000
pair_coeff          28      31     0.080144     5.970     17.910     0.000
pair_coeff          28      32     -0.079201     6.400     19.200     0.000
pair_coeff          28      33     0.034886     5.820     17.460     0.000
pair_coeff          28      34     0.035829     5.530     16.590     0.000
pair_coeff          28      35     -0.166888     6.100     18.300     0.000
pair_coeff          28      36     -0.075430     5.940     17.820     0.000
pair_coeff          28      37     -0.054686     5.750     17.250     0.000
pair_coeff          28      38     0.076372     5.800     17.400     0.000
pair_coeff          28      39     0.052801     5.850     17.550     0.000
pair_coeff          28      40     0.057515     5.260     15.780     0.000
pair_coeff          28      41     0.073544     5.600     16.800     0.000
pair_coeff          28      42     0.092401     6.190     18.570     0.000
pair_coeff          28      43     -0.172545     6.190     18.570     0.000
pair_coeff          28      44     0.050915     5.790     17.370     0.000
pair_coeff          28      45     0.044315     6.290     18.870     0.000
pair_coeff          28      46     -0.132002     6.100     18.300     0.000
pair_coeff          28      47     -0.066001     6.240     18.720     0.000
pair_coeff          28      48     0.080144     5.970     17.910     0.000
pair_coeff          28      49     0.068830     6.020     18.060     0.000
pair_coeff          28      50     0.027343     6.050     18.150     0.000
pair_coeff          28      51     -0.079201     6.400     19.200     0.000
pair_coeff          28      52     -0.097116     6.100     18.300     0.000
pair_coeff          29      29     -0.300776     6.180     18.540     0.000
pair_coeff          29      30     -0.248918     6.320     18.960     0.000
pair_coeff          29      31     -0.058458     6.050     18.150     0.000
pair_coeff          29      32     -0.309261     6.480     19.440     0.000
pair_coeff          29      33     -0.116916     5.900     17.700     0.000
pair_coeff          29      34     -0.157459     5.610     16.830     0.000
pair_coeff          29      35     -0.390348     6.180     18.540     0.000
pair_coeff          29      36     -0.287575     6.020     18.060     0.000
pair_coeff          29      37     -0.256461     5.830     17.490     0.000
pair_coeff          29      38     -0.028286     5.880     17.640     0.000
pair_coeff          29      39     -0.064115     5.930     17.790     0.000
pair_coeff          29      40     -0.105601     5.340     16.020     0.000
pair_coeff          29      41     -0.071658     5.680     17.040     0.000
pair_coeff          29      42     -0.019800     6.270     18.810     0.000
pair_coeff          29      43     -0.404491     6.270     18.810     0.000
pair_coeff          29      44     -0.111259     5.870     17.610     0.000
pair_coeff          29      45     -0.080144     6.370     19.110     0.000
pair_coeff          29      46     -0.353576     6.180     18.540     0.000
pair_coeff          29      47     -0.248918     6.320     18.960     0.000
pair_coeff          29      48     -0.058458     6.050     18.150     0.000
pair_coeff          29      49     -0.097116     6.100     18.300     0.000
pair_coeff          29      50     -0.161231     6.130     18.390     0.000
pair_coeff          29      51     -0.309261     6.480     19.440     0.000
pair_coeff          29      52     -0.300776     6.180     18.540     0.000
pair_coeff          30      30     -0.179145     6.460     19.380     0.000
pair_coeff          30      31     -0.049029     6.190     18.570     0.000
pair_coeff          30      32     -0.225346     6.620     19.860     0.000
pair_coeff          30      33     -0.069772     6.040     18.120     0.000
pair_coeff          30      34     -0.102773     5.750     17.250     0.000
pair_coeff          30      35     -0.320576     6.320     18.960     0.000
pair_coeff          30      36     -0.221574     6.160     18.480     0.000
pair_coeff          30      37     -0.178202     5.970     17.910     0.000
pair_coeff          30      38     -0.046201     6.020     18.060     0.000
pair_coeff          30      39     -0.046201     6.070     18.210     0.000
pair_coeff          30      40     -0.069772     5.480     16.440     0.000
pair_coeff          30      41     -0.048086     5.820     17.460     0.000
pair_coeff          30      42     -0.031115     6.410     19.230     0.000
pair_coeff          30      43     -0.319633     6.410     19.230     0.000
pair_coeff          30      44     -0.086744     6.010     18.030     0.000
pair_coeff          30      45     -0.083915     6.510     19.530     0.000
pair_coeff          30      46     -0.280975     6.320     18.960     0.000
pair_coeff          30      47     -0.179145     6.460     19.380     0.000
pair_coeff          30      48     -0.049029     6.190     18.570     0.000
pair_coeff          30      49     -0.066001     6.240     18.720     0.000
pair_coeff          30      50     -0.117859     6.270     18.810     0.000
pair_coeff          30      51     -0.225346     6.620     19.860     0.000
pair_coeff          30      52     -0.248918     6.320     18.960     0.000
pair_coeff          31      31     0.128230     5.920     17.760     35.000
pair_coeff          31      32     -0.067887     6.350     19.050     0.000
pair_coeff          31      33     0.049972     5.770     17.310     0.000
pair_coeff          31      34     0.071658     5.480     16.440     0.000
pair_coeff          31      35     -0.124459     6.050     18.150     0.000
pair_coeff          31      36     -0.037715     5.890     17.670     0.000
pair_coeff          31      37     0.000100     5.700     17.100     0.000
pair_coeff          31      38     0.117859     5.750     17.250     35.000
pair_coeff          31      39     0.071658     5.800     17.400     0.000
pair_coeff          31      40     0.099001     5.210     15.630     0.000
pair_coeff          31      41     0.074487     5.550     16.650     0.000
pair_coeff          31      42     0.044315     6.140     18.420     35.000
pair_coeff          31      43     -0.121630     6.140     18.420     0.000
pair_coeff          31      44     0.095230     5.740     17.220     0.000
pair_coeff          31      45     0.000100     6.240     18.720     35.000
pair_coeff          31      46     -0.094287     6.050     18.150     0.000
pair_coeff          31      47     -0.049029     6.190     18.570     0.000
pair_coeff          31      48     0.128230     5.920     17.760     35.000
pair_coeff          31      49     0.080144     5.970     17.910     0.000
pair_coeff          31      50     0.011314     6.000     18.000     35.000
pair_coeff          31      51     -0.067887     6.350     19.050     0.000
pair_coeff          31      52     -0.058458     6.050     18.150     0.000
pair_coeff          32      32     -0.263061     6.780     20.340     0.000
pair_coeff          32      33     -0.089573     6.200     18.600     0.000
pair_coeff          32      34     -0.146145     5.910     17.730     0.000
pair_coeff          32      35     -0.364891     6.480     19.440     0.000
pair_coeff          32      36     -0.274375     6.320     18.960     0.000
pair_coeff          32      37     -0.252689     6.130     18.390     0.000
pair_coeff          32      38     -0.053744     6.180     18.540     0.000
pair_coeff          32      39     -0.075430     6.230     18.690     0.000
pair_coeff          32      40     -0.108430     5.640     16.920     0.000
pair_coeff          32      41     -0.067887     5.980     17.940     0.000
pair_coeff          32      42     -0.039601     6.570     19.710     0.000
pair_coeff          32      43     -0.366776     6.570     19.710     0.000
pair_coeff          32      44     -0.137659     6.170     18.510     0.000
pair_coeff          32      45     -0.107487     6.670     20.010     0.000
pair_coeff          32      46     -0.330947     6.480     19.440     0.000
pair_coeff          32      47     -0.225346     6.620     19.860     0.000
pair_coeff          32      48     -0.067887     6.350     19.050     0.000
pair_coeff          32      49     -0.079201     6.400     19.200     0.000
pair_coeff          32      50     -0.161231     6.430     19.290     0.000
pair_coeff          32      51     -0.263061     6.780     20.340     0.000
pair_coeff          32      52     -0.309261     6.480     19.440     0.000
pair_coeff          33      33     0.014143     5.620     16.860     0.000
pair_coeff          33      34     -0.004714     5.330     15.990     0.000
pair_coeff          33      35     -0.195174     5.900     17.700     0.000
pair_coeff          33      36     -0.112202     5.740     17.220     0.000
pair_coeff          33      37     -0.079201     5.550     16.650     0.000
pair_coeff          33      38     0.044315     5.600     16.800     0.000
pair_coeff          33      39     0.036772     5.650     16.950     0.000
pair_coeff          33      40     0.017915     5.060     15.180     0.000
pair_coeff          33      41     0.029229     5.400     16.200     0.000
pair_coeff          33      42     0.090516     5.990     17.970     0.000
pair_coeff          33      43     -0.189517     5.990     17.970     0.000
pair_coeff          33      44     0.034886     5.590     16.770     0.000
pair_coeff          33      45     0.034886     6.090     18.270     0.000
pair_coeff          33      46     -0.165945     5.900     17.700     0.000
pair_coeff          33      47     -0.069772     6.040     18.120     0.000
pair_coeff          33      48     0.049972     5.770     17.310     0.000
pair_coeff          33      49     0.034886     5.820     17.460     0.000
pair_coeff          33      50     -0.014143     5.850     17.550     0.000
pair_coeff          33      51     -0.089573     6.200     18.600     0.000
pair_coeff          33      52     -0.116916     5.900     17.700     0.000
pair_coeff          34      34     -0.042429     5.040     15.120     0.000
pair_coeff          34      35     -0.248918     5.610     16.830     0.000
pair_coeff          34      36     -0.166888     5.450     16.350     0.000
pair_coeff          34      37     -0.122573     5.260     15.780     0.000
pair_coeff          34      38     0.053744     5.310     15.930     0.000
pair_coeff          34      39     0.040543     5.360     16.080     0.000
pair_coeff          34      40     -0.003771     4.770     14.310     0.000
pair_coeff          34      41     0.024515     5.110     15.330     0.000
pair_coeff          34      42     0.090516     5.700     17.100     0.000
pair_coeff          34      43     -0.239489     5.700     17.100     0.000
pair_coeff          34      44     0.022629     5.300     15.900     0.000
pair_coeff          34      45     0.041486     5.800     17.400     0.000
pair_coeff          34      46     -0.217803     5.610     16.830     0.000
pair_coeff          34      47     -0.102773     5.750     17.250     0.000
pair_coeff          34      48     0.071658     5.480     16.440     0.000
pair_coeff          34      49     0.035829     5.530     16.590     0.000
pair_coeff          34      50     -0.013200     5.560     16.680     0.000
pair_coeff          34      51     -0.146145     5.910     17.730     0.000
pair_coeff          34      52     -0.157459     5.610     16.830     0.000
pair_coeff          35      35     -0.480864     6.180     18.540     0.000
pair_coeff          35      36     -0.396948     6.020     18.060     0.000
pair_coeff          35      37     -0.335662     5.830     17.490     0.000
pair_coeff          35      38     -0.106544     5.880     17.640     0.000
pair_coeff          35      39     -0.138602     5.930     17.790     0.000
pair_coeff          35      40     -0.178202     5.340     16.020     0.000
pair_coeff          35      41     -0.155574     5.680     17.040     0.000
pair_coeff          35      42     -0.103716     6.270     18.810     0.000
pair_coeff          35      43     -0.472378     6.270     18.810     0.000
pair_coeff          35      44     -0.181974     5.870     17.610     0.000
pair_coeff          35      45     -0.165945     6.370     19.110     0.000
pair_coeff          35      46     -0.449749     6.180     18.540     0.000
pair_coeff          35      47     -0.320576     6.320     18.960     0.000
pair_coeff          35      48     -0.124459     6.050     18.150     0.000
pair_coeff          35      49     -0.166888     6.100     18.300     0.000
pair_coeff          35      50     -0.214031     6.130     18.390     0.000
pair_coeff          35      51     -0.364891     6.480     19.440     0.000
pair_coeff          35      52     -0.390348     6.180     18.540     0.000
pair_coeff          36      36     -0.306433     5.860     17.580     0.000
pair_coeff          36      37     -0.253632     5.670     17.010     0.000
pair_coeff          36      38     -0.019800     5.720     17.160     0.000
pair_coeff          36      39     -0.052801     5.770     17.310     0.000
pair_coeff          36      40     -0.104659     5.180     15.540     0.000
pair_coeff          36      41     -0.073544     5.520     16.560     0.000
pair_coeff          36      42     -0.020743     6.110     18.330     0.000
pair_coeff          36      43     -0.379034     6.110     18.330     0.000
pair_coeff          36      44     -0.099001     5.710     17.130     0.000
pair_coeff          36      45     -0.075430     6.210     18.630     0.000
pair_coeff          36      46     -0.356405     6.020     18.060     0.000
pair_coeff          36      47     -0.221574     6.160     18.480     0.000
pair_coeff          36      48     -0.037715     5.890     17.670     0.000
pair_coeff          36      49     -0.075430     5.940     17.820     0.000
pair_coeff          36      50     -0.123516     5.970     17.910     0.000
pair_coeff          36      51     -0.274375     6.320     18.960     0.000
pair_coeff          36      52     -0.287575     6.020     18.060     0.000
pair_coeff          37      37     -0.298890     5.480     16.440     0.000
pair_coeff          37      38     -0.013200     5.530     16.590     0.000
pair_coeff          37      39     -0.030172     5.580     16.740     0.000
pair_coeff          37      40     -0.083915     4.990     14.970     0.000
pair_coeff          37      41     -0.055629     5.330     15.990     0.000
pair_coeff          37      42     0.030172     5.920     17.760     0.000
pair_coeff          37      43     -0.332833     5.920     17.760     0.000
pair_coeff          37      44     -0.075430     5.520     16.560     0.000
pair_coeff          37      45     -0.028286     6.020     18.060     0.000
pair_coeff          37      46     -0.304547     5.830     17.490     0.000
pair_coeff          37      47     -0.178202     5.970     17.910     0.000
pair_coeff          37      48     0.000100     5.700     17.100     0.000
pair_coeff          37      49     -0.054686     5.750     17.250     0.000
pair_coeff          37      50     -0.125402     5.780     17.340     0.000
pair_coeff          37      51     -0.252689     6.130     18.390     0.000
pair_coeff          37      52     -0.256461     5.830     17.490     0.000
pair_coeff          38      38     0.099944     5.580     16.740     35.000
pair_coeff          38      39     0.055629     5.630     16.890     0.000
pair_coeff          38      40     0.064115     5.040     15.120     0.000
pair_coeff          38      41     0.060344     5.380     16.140     0.000
pair_coeff          38      42     0.055629     5.970     17.910     35.000
pair_coeff          38      43     -0.114087     5.970     17.910     0.000
pair_coeff          38      44     0.088630     5.570     16.710     0.000
pair_coeff          38      45     -0.001886     6.070     18.210     35.000
pair_coeff          38      46     -0.084858     5.880     17.640     0.000
pair_coeff          38      47     -0.046201     6.020     18.060     0.000
pair_coeff          38      48     0.117859     5.750     17.250     35.000
pair_coeff          38      49     0.076372     5.800     17.400     0.000
pair_coeff          38      50     -0.004714     5.830     17.490     35.000
pair_coeff          38      51     -0.053744     6.180     18.540     0.000
pair_coeff          38      52     -0.028286     5.880     17.640     0.000
pair_coeff          39      39     0.055629     5.680     17.040     0.000
pair_coeff          39      40     0.049972     5.090     15.270     0.000
pair_coeff          39      41     0.065058     5.430     16.290     0.000
pair_coeff          39      42     0.099944     6.020     18.060     0.000
pair_coeff          39      43     -0.139545     6.020     18.060     0.000
pair_coeff          39      44     0.069772     5.620     16.860     0.000
pair_coeff          39      45     0.059401     6.120     18.360     0.000
pair_coeff          39      46     -0.091458     5.930     17.790     0.000
pair_coeff          39      47     -0.046201     6.070     18.210     0.000
pair_coeff          39      48     0.071658     5.800     17.400     0.000
pair_coeff          39      49     0.052801     5.850     17.550     0.000
pair_coeff          39      50     0.017915     5.880     17.640     0.000
pair_coeff          39      51     -0.075430     6.230     18.690     0.000
pair_coeff          39      52     -0.064115     5.930     17.790     0.000
pair_coeff          40      40     0.002829     4.500     13.500     0.000
pair_coeff          40      41     0.042429     4.840     14.520     0.000
pair_coeff          40      42     0.105601     5.430     16.290     0.000
pair_coeff          40      43     -0.175374     5.430     16.290     0.000
pair_coeff          40      44     0.037715     5.030     15.090     0.000
pair_coeff          40      45     0.051858     5.530     16.590     0.000
pair_coeff          40      46     -0.142373     5.340     16.020     0.000
pair_coeff          40      47     -0.069772     5.480     16.440     0.000
pair_coeff          40      48     0.099001     5.210     15.630     0.000
pair_coeff          40      49     0.057515     5.260     15.780     0.000
pair_coeff          40      50     0.011314     5.290     15.870     0.000
pair_coeff          40      51     -0.108430     5.640     16.920     0.000
pair_coeff          40      52     -0.105601     5.340     16.020     0.000
pair_coeff          41      41     0.056572     5.180     15.540     0.000
pair_coeff          41      42     0.115030     5.770     17.310     0.000
pair_coeff          41      43     -0.165002     5.770     17.310     0.000
pair_coeff          41      44     0.066001     5.370     16.110     0.000
pair_coeff          41      45     0.061287     5.870     17.610     0.000
pair_coeff          41      46     -0.117859     5.680     17.040     0.000
pair_coeff          41      47     -0.048086     5.820     17.460     0.000
pair_coeff          41      48     0.074487     5.550     16.650     0.000
pair_coeff          41      49     0.073544     5.600     16.800     0.000
pair_coeff          41      50     0.015086     5.630     16.890     0.000
pair_coeff          41      51     -0.067887     5.980     17.940     0.000
pair_coeff          41      52     -0.071658     5.680     17.040     0.000
pair_coeff          42      42     0.202717     6.360     19.080     35.000
pair_coeff          42      43     -0.102773     6.360     19.080     0.000
pair_coeff          42      44     0.122573     5.960     17.880     0.000
pair_coeff          42      45     0.158402     6.460     19.380     35.000
pair_coeff          42      46     -0.069772     6.270     18.810     0.000
pair_coeff          42      47     -0.031115     6.410     19.230     0.000
pair_coeff          42      48     0.044315     6.140     18.420     35.000
pair_coeff          42      49     0.092401     6.190     18.570     0.000
pair_coeff          42      50     0.086744     6.220     18.660     35.000
pair_coeff          42      51     -0.039601     6.570     19.710     0.000
pair_coeff          42      52     -0.019800     6.270     18.810     0.000
pair_coeff          43      43     -0.470492     6.360     19.080     0.000
pair_coeff          43      44     -0.186688     5.960     17.880     0.000
pair_coeff          43      45     -0.161231     6.460     19.380     0.000
pair_coeff          43      46     -0.430892     6.270     18.810     0.000
pair_coeff          43      47     -0.319633     6.410     19.230     0.000
pair_coeff          43      48     -0.121630     6.140     18.420     0.000
pair_coeff          43      49     -0.172545     6.190     18.570     0.000
pair_coeff          43      50     -0.235717     6.220     18.660     0.000
pair_coeff          43      51     -0.366776     6.570     19.710     0.000
pair_coeff          43      52     -0.404491     6.270     18.810     0.000
pair_coeff          44      44     0.049029     5.560     16.680     0.000
pair_coeff          44      45     0.053744     6.060     18.180     0.000
pair_coeff          44      46     -0.140488     5.870     17.610     0.000
pair_coeff          44      47     -0.086744     6.010     18.030     0.000
pair_coeff          44      48     0.095230     5.740     17.220     0.000
pair_coeff          44      49     0.050915     5.790     17.370     0.000
pair_coeff          44      50     0.001886     5.820     17.460     0.000
pair_coeff          44      51     -0.137659     6.170     18.510     0.000
pair_coeff          44      52     -0.111259     5.870     17.610     0.000
pair_coeff          45      45     0.067887     6.560     19.680     35.000
pair_coeff          45      46     -0.128230     6.370     19.110     0.000
pair_coeff          45      47     -0.083915     6.510     19.530     0.000
pair_coeff          45      48     0.000100     6.240     18.720     35.000
pair_coeff          45      49     0.044315     6.290     18.870     0.000
pair_coeff          45      50     0.010372     6.320     18.960     35.000
pair_coeff          45      51     -0.107487     6.670     20.010     0.000
pair_coeff          45      52     -0.080144     6.370     19.110     0.000
pair_coeff          46      46     -0.402605     6.180     18.540     0.000
pair_coeff          46      47     -0.280975     6.320     18.960     0.000
pair_coeff          46      48     -0.094287     6.050     18.150     0.000
pair_coeff          46      49     -0.132002     6.100     18.300     0.000
pair_coeff          46      50     -0.176317     6.130     18.390     0.000
pair_coeff          46      51     -0.330947     6.480     19.440     0.000
pair_coeff          46      52     -0.353576     6.180     18.540     0.000
pair_coeff          47      47     -0.179145     6.460     19.380     0.000
pair_coeff          47      48     -0.049029     6.190     18.570     0.000
pair_coeff          47      49     -0.066001     6.240     18.720     0.000
pair_coeff          47      50     -0.117859     6.270     18.810     0.000
pair_coeff          47      51     -0.225346     6.620     19.860     0.000
pair_coeff          47      52     -0.248918     6.320     18.960     0.000
pair_coeff          48      48     0.128230     5.920     17.760     35.000
pair_coeff          48      49     0.080144     5.970     17.910     0.000
pair_coeff          48      50     0.011314     6.000     18.000     35.000
pair_coeff          48      51     -0.067887     6.350     19.050     0.000
pair_coeff          48      52     -0.058458     6.050     18.150     0.000
pair_coeff          49      49     0.068830     6.020     18.060     0.000
pair_coeff          49      50     0.027343     6.050     18.150     0.000
pair_coeff          49      51     -0.079201     6.400     19.200     0.000
pair_coeff          49      52     -0.097116     6.100     18.300     0.000
pair_coeff          50      50     -0.073544     6.080     18.240     35.000
pair_coeff          50      51     -0.161231     6.430     19.290     0.000
pair_coeff          50      52     -0.161231     6.130     18.390     0.000
pair_coeff          51      51     -0.263061     6.780     20.340     0.000
pair_coeff          51      52     -0.309261     6.480     19.440     0.000
pair_coeff          52      52     -0.300776     6.180     18.540     0.000
```
